# Climate-driven variation in biotic interactions provides a narrow and variable window of opportunity for an insect herbivore at its ecological margin

**DOI:** 10.1101/2021.10.27.466153

**Authors:** James E. Stewart, Ilya M.D. Maclean, Gara Trujillo, Jon Bridle, Robert J. Wilson

**Affiliations:** College of Life and Environmental Sciences, University of Exeter, United Kingdom; Environment & Sustainability Institute, University of Exeter, Penryn Campus, United Kingdom; International Institute for Industrial Environmental Economics (IIIEE), Lund University P.O. Box 196, 22100 Lund, Sweden; School of Biological Sciences, University of Bristol, United Kingdom; Department of Genetics, Evolution, and Environment, University College London, London; Departmento de Biogeografía y Cambio Global, Museo Nacional de Ciencias Naturales, Madrid E28006, Spain

**Keywords:** brown argus, Lepidoptera, host shift, specialisation, asynchrony

## Abstract

Climate-driven geographic range shifts have been associated with transitions between dietary specialism and generalism at range margins. The mechanisms underpinning these often transient niche breadth modifications are poorly known, but utilisation of novel resources likely depends on phenological synchrony between the consumer and resource. We use a climate-driven range and host shift by the butterfly *Aricia agestis* to test how climate-driven changes in host phenology and condition affect phenological synchrony, and consider implications for host use.

Our data suggest that the perennial plant which was the primary host before range expansion is a more reliable resource than the annual Geraniaceae upon which the butterfly has become specialised in newly colonised parts of its range. In particular, climate-driven phenological variation in the novel host *Geranium dissectum* generates a narrow and variable ‘window of opportunity’ for larval productivity in summer. Therefore, although climatic change may allow species to shift hosts and colonise novel environments, specialisation on phenologically-limited hosts may not persist at ecological margins as climate change continues. We highlight the potential role for phenological (a)synchrony in determining lability of consumer-resource associations at range margins, and the importance of considering causes of synchrony in biotic interactions when predicting range shifts.

## Supplementary material for "Climate-driven variation in biotic interactions provides a narrow and variable window of opportunity for an insect herbivore at its ecological margin": R Code

```
# R Code for 'Climate-driven variation in biotic interactions provides a narrow and variable window of opportunity for an insect herbivore at its ecological margin'. James E. Stewart, Ilya M.D. Maclean, Gara Trujillo, Jon Bridle and Robert J. Wilson.
rm(list=ls())

##############################################################

libList <- c("car","MASS","lme4","MuMIn","pscl","boot","glmmTMB","bbmle","vcd","DHARMa","lubridate", "reshape2",
             "devtools","blmeco","sjPlot","FSA","plyr","dplyr","ResourceSelection","gamlss","tidyverse",
             "ggplot2","effects","ggeffects", "patchwork", "magick","pamm","simr","parallel","lmtest","RLRsim",
             "ResourceSelection","generalhoslem","ordinal","lattice","InformationValue","rockchalk","zoo",
             "forecast","splines","AER","plotrix","dunn.test","brms","bayesplot","bayestestR","performance")
package.check <- lapply(
  libList,
  FUN = function(x) {
    if (!require(x, character.only = TRUE)) {
      install.packages(x, dependencies = TRUE)
      library(x, character.only = TRUE)
    }
  }
)
##############################################################


TODAY <- Sys.Date()
TODAY <- format(TODAY, format="%d%b%y")

# Plotting pars

ps_fontsize = 10 # General figure font size
par_cex = 0.6 # Plotting symbols etc size
text_cex = 0.7 # Symbol label text size
axis_cex = 0.9 # Tick label text size

hlty = 3 # Horizontal Line TYpe 
vlty = 3 # Vertical Line TYpe 
hlcol = "grey" # Horizontal Line COLour 
vlcol = "grey" # Vertical Line COLour 

bflty = 2 # Best Fit Line Type
bflcol = "black" # Best Fit Line COLour


font_plot = "sans"

# Some plots and analyses in this script are out of the order in which they are presented in the text.
# This is intentional, to avoid duplication of code
# Certain code has to be run in the order presented here in order to achieve the plots presented in the manuscript using the correct data
# Plot Figure 3 and full AUC analyses ##############################################
tiff(filename = paste("Fig3_",TODAY,".tiff",sep=""), width = 6, height = 8.5, units = "in", res = 600)
par(mfrow=c(4,3))
# Margins for plots
plotmar <- c(2.8,3.0,1.25,3.0)
plotmar1 <- c(2.8,3.0,1.25,0.2)
plotmar2 <- c(2.8,1.6,1.25,1.6)
plotmar3 <- c(2.8,0.2,1.25,3.0)

legendfontsize <- 1.0

# Site G1 (BM)
# BM 2016
# Geranium dissectum
# # BM 2016: 229.2264 # Mean flight date at BM in 2016, calculated by the following formula. 90 = days to April 1st, then 7 times the number of weeks since April first, itself calculated using the phenomenological model
# # Example
# 90 + 7*(exp(mu1 + (B1_north * NorthingValue)) + (exp(mu2 + (B2_north * NorthingValue) + (B2_BBT * BBTValue))))
# Where mu1 is the mean flight date of the first brood (itself modified by site northing via the parameter estimate for effect of northing on mu1*site northing) in weeks since April 1st
# And mu2 is the mean flight date of the second brood (in weeks since the first brood), modified by influence of between-brood temperature and site northing
# Formula for site G1 in 2016:
# 90 + 7*(exp(2.203196 + (0.03633200 * 1.24447238)) + (exp(2.423837 + (-0.06222773 * 1.24447238) + (-0.01242546 * 0.239383))))
# # BM (G1) 2017: 229.3562 # Mean flight date at BM in 2016
# 90 + 7*(exp(2.203196 + (0.03633200 * 1.24447238)) + (exp(2.423837 + (-0.06222773 * 1.24447238) + (-0.01242546 * 0.096263))))
# Define plotting parameters e.g. x-axis length and step size
x <- seq(100,365,length.out = 2650)
lower.x <- 100
upper.x <- 365
step <- (upper.x - lower.x) / 2650
sigma <- 14.88 # Sigma (standard deviation of mean flight date, estimate underlying length of flight period)
muBM16 <- 229.2264 # Mean flight date (Julian days) of second brood brown argus at site G1 in 2016
BM16bounds <- c(muBM16-4*sigma, muBM16+8*sigma)
muBM17 <- 229.3562 # Mean flight date of second brood brown argus at site G1 in 2017
BM17bounds <- c(muBM17-4*sigma, muBM17+8*sigma)
cord.x <- c(lower.x,seq(lower.x,upper.x,step),upper.x)
BM16cord.y <- c(0,dnorm(seq(lower.x,upper.x,step),muBM16,sigma),0)
BM17cord.y <- c(0,dnorm(seq(lower.x,upper.x,step),muBM17,sigma),0)
BM16maxy <- max(BM16cord.y)
BM17maxy <- max(BM17cord.y)

colramp16 <- "red"
colramp17 <- "blue4"

# Plotting and calculation coordinates for host conditions indices
BM16.x <- c(206,222,249,280)
BM16.y <- c(0.7444444,0.6444444,0.3103448,0.5726496)
cordBM16.x <- c(206,206,222,249,280,280)
cordBM16.y <- c(0,0.7444444,0.6444444,0.3103448,0.5726496,0)
AUCBM16.x <- c(175,175,206,222,249,280,290,290)  # coordinates needed for polygon to calculate AUC overlap (synchrony metric)
AUCBM16.y <- c(0,0.7444444,0.7444444,0.6444444,0.3103448,0.5726496,0.5726496,0) # coordinates needed for polygon to calculate AUC overlap (synchrony metric)

BM17.x <-c(213,230,249,285)
BM17.y <-c(0.7222222,0.7988506,0.7738095,0.9183673)
cordBM17.x <-c(213,213,230,249,285,285)
cordBM17.y <-c(0,0.7222222,0.7988506,0.7738095,0.9183673,0)
AUCBM17.x <-c(165,165,213,230,249,285,315,315) # coordinates needed for polygon to calculate AUC overlap (synchrony metric)
AUCBM17.y <-c(0,0.7222222,0.7222222,0.7988506,0.7738095,0.9183673,0.9183673,0)  # coordinates needed for polygon to calculate AUC overlap (synchrony metric)

# Larval curve
lower.xL <- 200
upper.xL <- 465
stepL <- (upper.xL - lower.xL) / 2650
sigmaL <- 14.88
BM16muL <- muBM16 + 11 # 11 days after female emergence
BM16boundsL <- c(BM16muL-4*sigmaL, BM16muL+8*sigmaL)
BM17muL <- muBM17 + 11 # 11 days after female emergence
BM17boundsL <- c(BM17muL-4*sigmaL, BM17muL+8*sigmaL)
cord.xL <- c(lower.xL,seq(lower.xL,upper.xL,stepL),upper.xL)
BM16cord.yL <- c(0,dnorm(seq(lower.xL,upper.xL,stepL),BM16muL,sigmaL),0)
BM17cord.yL <- c(0,dnorm(seq(lower.xL,upper.xL,stepL),BM17muL,sigmaL),0)
BM16maxyL <- max(BM16cord.yL)
BM17maxyL <- max(BM17cord.yL)

par(mar=plotmar1, family = font_plot, ps = ps_fontsize)
curve(((dnorm(x,muBM16,sigma)/BM16maxy)*100),xlim=c(185,305),ylim = c(3.825,100),las = 1,
      xaxt= "n",yaxt="n", xlab = "", ylab = "", col = rgb(1,1,1,1))

mtext((paste("(a)")), 2, cex = 1.2, line = 1.2, at = 109, las = 2)
mtext(side=2,line=1.95,text="Max. butterfly count (%)",cex=1)
axis(1,mgp = c(0.8,0.4,0), cex.axis = 1.2,las=1)
axis(2,at=c(0,20,40,60,80,100),labels=c(0,20,40,60,80,100),mgp = c(1,0.6,0), cex.axis = 1.2,las = 1)

# Defining polygons for plotting and calculation of AUC
BMp16 <- data.frame(PID=rep(1,length(AUCBM16.x)),POS=1:length(AUCBM16.x),X=AUCBM16.x, Y=AUCBM16.y*100)
BMp17 <- data.frame(PID=rep(1,length(AUCBM17.x)),POS=1:length(AUCBM17.x),X=AUCBM17.x, Y=AUCBM17.y*100)
BM16pPhenology <- data.frame(PID=rep(1,length(cord.x)),POS=1:length(cord.x),X=cord.x, Y=((BM16cord.y/BM16maxy)*100))
BM17pPhenology <- data.frame(PID=rep(1,length(cord.x)),POS=1:length(cord.x),X=cord.x, Y=((BM17cord.y/BM17maxy)*100))
BM16pLarvae <- data.frame(PID=rep(1,length(cord.xL)),POS=1:length(cord.xL),X=cord.xL, Y=((BM16cord.yL/BM16maxyL)*100))
BM17pLarvae <- data.frame(PID=rep(1,length(cord.xL)),POS=1:length(cord.xL),X=cord.xL, Y=((BM17cord.yL/BM17maxyL)*100))
IntersectBM16Phenol <- joinPolys(BMp16,BM16pPhenology)
IntersectBM17Phenol <- joinPolys(BMp17,BM17pPhenology)
IntersectBM16PhenolL <- joinPolys(BMp16,BM16pLarvae)
IntersectBM17PhenolL <- joinPolys(BMp17,BM17pLarvae)

polygon(cordBM16.x,cordBM16.y*100,col=rgb(0.9, 0.6, 0,0.35),lty=0)
polygon(cordBM17.x,cordBM17.y*100,col=rgb(0, 0.45, 0.7,0.35),lty=0)

lines(BM16.y*100 ~BM16.x,lty=3)
lines(BM17.y*100 ~BM17.x,lty=3)

points(BM16.y*100 ~BM16.x, pch = 21,bg= "black",cex=0.8)
points(BM17.y*100 ~BM17.x,pch=21,bg= "white",cex=0.9)

curve(((dnorm(x,muBM16,sigma)/BM16maxy)*100),xlim=c(175,315),ylim = c(3.825,100),las = 1,
      add = TRUE, xaxt= "n",yaxt="n", xlab = "", ylab = "", col = colramp16)
curve(((dnorm(x,muBM17,sigma)/BM17maxy)*100),xlim=c(175,315),ylim = c(3.825,100),las = 1,
      add = TRUE, xaxt= "n",yaxt="n", xlab = "", ylab = "", col = colramp17)

x <- seq(180,445,length.out = 2650)
curve(((dnorm(x,BM16muL,sigma)/BM16maxyL)*100), add = TRUE, lty = 2, col = colramp16) # plot larval Gaussian curve
curve(((dnorm(x,BM17muL,sigma)/BM17maxyL)*100), add = TRUE, lty = 2, col = colramp17) # plot larval Gaussian curve
box()

# Calculate AUC for brown argus phenology for this site and each year. for both larvae and adults
# Feeds into subsequent analyses
calcArea(IntersectBM16Phenol)/calcArea(BM16pPhenology) # 0.727838
calcArea(IntersectBM17Phenol)/calcArea(BM17pPhenology) # 0.9205473
calcArea(IntersectBM16PhenolL)/calcArea(BM16pLarvae) # 0.6438034
calcArea(IntersectBM17PhenolL)/calcArea(BM17pLarvae) # 0.9223477

#Site G2
# # BFC 2016: 230.5854
# 90 + 7*(exp(2.203196 + (0.03633200 * 0.25869665)) + (exp(2.423837 + (-0.06222773 * 0.25869665) + (-0.01242546 * 1.201302))))
# # BFC 2017: 230.5808
# 90 + 7*(exp(2.203196 + (0.03633200 * 0.25869665)) + (exp(2.423837 + (-0.06222773 * 0.25869665) + (-0.01242546 * 1.206116))))

x <- seq(100,365,length.out = 2650)
lower.x <- 100
upper.x <- 365
step <- (upper.x - lower.x) / 2650
sigma <- 14.88
muBF16 <- 230.5854
BF16bounds <- c(muBF16-4*sigma, muBF16+8*sigma)
muBF17 <- 230.5808
BF17bounds <- c(muBF17-4*sigma, muBF17+8*sigma)
cord.x <- c(lower.x,seq(lower.x,upper.x,step),upper.x)
BF16cord.y <- c(0,dnorm(seq(lower.x,upper.x,step),muBF16,sigma),0)
BF17cord.y <- c(0,dnorm(seq(lower.x,upper.x,step),muBF17,sigma),0)
BF16maxy <- max(BF16cord.y)
BF17maxy <- max(BF17cord.y)

BF16.x <- c(205,220,256,286)
BF16.y <- c(0.735294,0.6428571,0.40625,0.9733333)
cordBF16.x <- c(205,205,220,256,286,286)
cordBF16.y <- c(0,0.735294,0.6428571,0.40625,0.9733333,0)
AUCBF16.x <- c(175,175,205,220,256,286,290,290)
AUCBF16.y <- c(0,0.735294,0.735294,0.6428571,0.40625,0.9733333,0.9733333,0)

BF17.x <-c(208,224,280)
BF17.y <-c(0.908046,1,1)
cordBF17.x <-c(208,208,224,280,280)
cordBF17.y <-c(0,0.908046,1,1,0)
AUCBF17.x <-c(165,165,208,224,280,315,315)
AUCBF17.y <-c(0,0.908046,0.908046,1,1,1,0)

# Larval curve
lower.xL <- 200
upper.xL <- 465
stepL <- (upper.xL - lower.xL) / 2650
sigmaL <- 14.88
BF16muL <- muBF16 + 11 # 11 days after female emergence
BF16boundsL <- c(BF16muL-4*sigmaL, BF16muL+8*sigmaL)
BF17muL <- muBF17 + 11 # 11 days after female emergence
BF17boundsL <- c(BF17muL-4*sigmaL, BF17muL+8*sigmaL)
cord.xL <- c(lower.xL,seq(lower.xL,upper.xL,stepL),upper.xL)
BF16cord.yL <- c(0,dnorm(seq(lower.xL,upper.xL,stepL),BF16muL,sigmaL),0)
BF17cord.yL <- c(0,dnorm(seq(lower.xL,upper.xL,stepL),BF17muL,sigmaL),0)
BF16maxyL <- max(BF16cord.yL)
BF17maxyL <- max(BF17cord.yL)

par(mar=plotmar2, family = font_plot, ps = ps_fontsize)
curve(((dnorm(x,muBF16,sigma)/BF16maxy)*100),xlim=c(185,315),ylim = c(3.825,100),las = 1,
      xaxt= "n",yaxt="n", xlab = "", ylab = "", col = rgb(1,1,1,1))

mtext((paste("(b)")), 2, cex = 1.2, line = 0.2, at = 109, las = 2)
axis(1,mgp = c(0.8,0.4,0), cex.axis = 1.2,las=1)
BFp16 <- data.frame(PID=rep(1,length(AUCBF16.x)),POS=1:length(AUCBF16.x),X=AUCBF16.x, Y=AUCBF16.y*100)
BFp17 <- data.frame(PID=rep(1,length(AUCBF17.x)),POS=1:length(AUCBF17.x),X=AUCBF17.x, Y=AUCBF17.y*100)
BF16pPhenology <- data.frame(PID=rep(1,length(cord.x)),POS=1:length(cord.x),X=cord.x, Y=((BF16cord.y/BF16maxy)*100))
BF17pPhenology <- data.frame(PID=rep(1,length(cord.x)),POS=1:length(cord.x),X=cord.x, Y=((BF17cord.y/BF17maxy)*100))

BF16pLarvae <- data.frame(PID=rep(1,length(cord.xL)),POS=1:length(cord.xL),X=cord.xL, Y=((BF16cord.yL/BF16maxyL)*100))
BF17pLarvae <- data.frame(PID=rep(1,length(cord.xL)),POS=1:length(cord.xL),X=cord.xL, Y=((BF17cord.yL/BF17maxyL)*100))

IntersectBF16Phenol <- joinPolys(BFp16,BF16pPhenology)
IntersectBF17Phenol <- joinPolys(BFp17,BF17pPhenology)
IntersectBF16PhenolL <- joinPolys(BFp16,BF16pLarvae)
IntersectBF17PhenolL <- joinPolys(BFp17,BF17pLarvae)

polygon(cordBF16.x,cordBF16.y*100,col=rgb(0.9, 0.6, 0,0.35),lty=0)
polygon(cordBF17.x,cordBF17.y*100,col=rgb(0, 0.45, 0.7,0.35),lty=0)

lines(BF16.y*100 ~BF16.x,lty=3)
lines(BF17.y*100 ~BF17.x,lty=3)

points(BF16.y*100 ~BF16.x, pch = 21,bg= "black",cex=0.8)
points(BF17.y*100 ~BF17.x,pch=21,bg= "white",cex=0.9)

curve(((dnorm(x,muBF16,sigma)/BF16maxy)*100),xlim=c(175,315),ylim = c(3.825,100),las = 1,
      add = TRUE, xaxt= "n",yaxt="n", xlab = "", ylab = "", col = colramp16)
curve(((dnorm(x,muBF17,sigma)/BF17maxy)*100),xlim=c(175,315),ylim = c(3.825,100),las = 1,
      add = TRUE, xaxt= "n",yaxt="n", xlab = "", ylab = "", col = colramp17)

x <- seq(180,445,length.out = 2650)
curve(((dnorm(x,BF16muL,sigma)/BF16maxyL)*100), add = TRUE, lty = 2, col = colramp16) # plot larval Gaussian curve
curve(((dnorm(x,BF17muL,sigma)/BF17maxyL)*100), add = TRUE, lty = 2, col = colramp17) # plot larval Gaussian curve
box()

calcArea(IntersectBF16Phenol)/calcArea(BF16pPhenology) # 0.7665511
calcArea(IntersectBF17Phenol)/calcArea(BF17pPhenology) # 1
calcArea(IntersectBF16PhenolL)/calcArea(BF16pLarvae) # 0.7074904
calcArea(IntersectBF17PhenolL)/calcArea(BF17pLarvae) # 1

# # MHDe 2016: 227.7004
# 90 + 7*(exp(2.203196 + (0.03633200 * -0.64107178)) + (exp(2.423837 + (-0.06222773 * 0.64107178) + (-0.01242546 * 0.160249))))
# # MHDe 2017: 227.6494
# 90 + 7*(exp(2.203196 + (0.03633200 * -0.64107178)) + (exp(2.423837 + (-0.06222773 * 0.64107178) + (-0.01242546 * 0.214467724))))

x <- seq(100,365,length.out = 2650)
lower.x <- 100
upper.x <- 365
step <- (upper.x - lower.x) / 2650
sigma <- 14.88
muMHE16 <- 227.7004
MHE16bounds <- c(muMHE16-4*sigma, muMHE16+8*sigma)
muMHE17 <- 227.6494
MHE17bounds <- c(muMHE17-4*sigma, muMHE17+8*sigma)
cord.x <- c(lower.x,seq(lower.x,upper.x,step),upper.x)
MHE16cord.y <- c(0,dnorm(seq(lower.x,upper.x,step),muMHE16,sigma),0)
MHE17cord.y <- c(0,dnorm(seq(lower.x,upper.x,step),muMHE17,sigma),0)
MHE16maxy <- max(MHE16cord.y)
MHE17maxy <- max(MHE17cord.y)

MHE16.x <- c(202,226,248,286)
MHE16.y <- c(0.7,0.4666667,0.1785714,0.7096774)
cordMHE16.x <- c(202,202,226,248,286,286)
cordMHE16.y <- c(0,0.7,0.4666667,0.1785714,0.7096774,0)
AUCMHE16.x <- c(165,165,205,220,256,286,315,315)
AUCMHE16.y <- c(0,0.7,0.7,0.4666667,0.1785714,0.7096774,0.7096774,0)

MHE17.x <-c(214,230,250,276)
MHE17.y <-c(0.988889,1,1,1)
cordMHE17.x <-c(214,214,230,250,276,276)
cordMHE17.y <-c(0,0.988889,1,1,1,0)
AUCMHE17.x <-c(165,165,214,230,250,276,315,315)
AUCMHE17.y <-c(0,0.988889,0.988889,1,1,1,1,0)

# Larval curve
lower.xL <- 200
upper.xL <- 465
stepL <- (upper.xL - lower.xL) / 2650
sigmaL <- 14.88
MHE16muL <- muMHE16 + 11 # 11 days after female emergence
MHE16boundsL <- c(MHE16muL-4*sigmaL, MHE16muL+8*sigmaL)
MHE17muL <- muMHE17 + 11 # 11 days after female emergence
MHE17boundsL <- c(MHE17muL-4*sigmaL, MHE17muL+8*sigmaL)
cord.xL <- c(lower.xL,seq(lower.xL,upper.xL,stepL),upper.xL)
MHE16cord.yL <- c(0,dnorm(seq(lower.xL,upper.xL,stepL),MHE16muL,sigmaL),0)
MHE17cord.yL <- c(0,dnorm(seq(lower.xL,upper.xL,stepL),MHE17muL,sigmaL),0)
MHE16maxyL <- max(MHE16cord.yL)
MHE17maxyL <- max(MHE17cord.yL)

par(mar=plotmar3, family = font_plot, ps = ps_fontsize)
curve(((dnorm(x,muMHE16,sigma)/MHE16maxy)*100),xlim=c(185,315),ylim = c(3.825,100),las = 1,
      xaxt= "n",yaxt="n", xlab = "", ylab = "", col = rgb(1,1,1,1))

mtext((paste("(c)")), 2, cex = 1.2, line = 0.2, at = 109, las = 2)
mtext(side=4,line=1.95,text="Host condition index",cex=1)
axis(1,mgp = c(0.8,0.4,0), cex.axis = 1.2,las=1)
axis(4,at=c(0,20,40,60,80,100), labels = c(0.0,0.2,0.4,0.6,0.8,1.0),mgp = c(1,0.6,0), cex.axis = 1.2, las = 1)

MHEp16 <- data.frame(PID=rep(1,length(AUCMHE16.x)),POS=1:length(AUCMHE16.x),X=AUCMHE16.x, Y=AUCMHE16.y*100)
MHEp17 <- data.frame(PID=rep(1,length(AUCMHE17.x)),POS=1:length(AUCMHE17.x),X=AUCMHE17.x, Y=AUCMHE17.y*100)
MHE16pPhenology <- data.frame(PID=rep(1,length(cord.x)),POS=1:length(cord.x),X=cord.x, Y=((MHE16cord.y/MHE16maxy)*100))
MHE17pPhenology <- data.frame(PID=rep(1,length(cord.x)),POS=1:length(cord.x),X=cord.x, Y=((MHE17cord.y/MHE17maxy)*100))

MHE16pLarvae <- data.frame(PID=rep(1,length(cord.xL)),POS=1:length(cord.xL),X=cord.xL, Y=((MHE16cord.yL/MHE16maxyL)*100))
MHE17pLarvae <- data.frame(PID=rep(1,length(cord.xL)),POS=1:length(cord.xL),X=cord.xL, Y=((MHE17cord.yL/MHE17maxyL)*100))

IntersectMHE16Phenol <- joinPolys(MHEp16,MHE16pPhenology)
IntersectMHE17Phenol <- joinPolys(MHEp17,MHE17pPhenology)
IntersectMHE16PhenolL <- joinPolys(MHEp16,MHE16pLarvae)
IntersectMHE17PhenolL <- joinPolys(MHEp17,MHE17pLarvae)

polygon(cordMHE16.x,cordMHE16.y*100,col=rgb(0.9, 0.6, 0,0.35),lty=0)
polygon(cordMHE17.x,cordMHE17.y*100,col=rgb(0, 0.45, 0.7,0.35),lty=0)

lines(MHE16.y*100 ~MHE16.x,lty=3)
lines(MHE17.y*100 ~MHE17.x,lty=3)

points(MHE16.y*100 ~MHE16.x, pch = 21,bg= "black",cex=0.8)
points(MHE17.y*100 ~MHE17.x,pch=21,bg= "white",cex=0.9)

curve(((dnorm(x,muMHE16,sigma)/MHE16maxy)*100),xlim=c(175,315),ylim = c(3.825,100),las = 1,
      add = TRUE, xaxt= "n",yaxt="n", xlab = "", ylab = "", col = colramp16)
curve(((dnorm(x,muMHE17,sigma)/MHE17maxy)*100),xlim=c(175,315),ylim = c(3.825,100),las = 1,
      add = TRUE, xaxt= "n",yaxt="n", xlab = "", ylab = "", col = colramp17)

x <- seq(180,445,length.out = 2650)
curve(((dnorm(x,MHE16muL,sigma)/MHE16maxyL)*100), add = TRUE, lty = 2, col = colramp16) # plot larval Gaussian curve
curve(((dnorm(x,MHE17muL,sigma)/MHE17maxyL)*100), add = TRUE, lty = 2, col = colramp17) # plot larval Gaussian curve
box()
calcArea(IntersectMHE16Phenol)/calcArea(MHE16pPhenology) # 0.5986018
calcArea(IntersectMHE17Phenol)/calcArea(MHE17pPhenology) # 1
calcArea(IntersectMHE16PhenolL)/calcArea(MHE16pLarvae) # 0.5091409
calcArea(IntersectMHE17PhenolL)/calcArea(MHE17pLarvae) # 1


# Erodium cicutarium
# # Holkham 2016: 227.4359
# 90 + 7*(exp(2.203196 + (0.03633200 * 2.2143698)) + (exp(2.423837 + (-0.06222773 * 2.2143698) + (-0.01242546 * 0.119904))))
# # Holkham 2017: 227.1435
# 90 + 7*(exp(2.203196 + (0.03633200 * 2.2143698)) + (exp(2.423837 + (-0.06222773 * 2.2143698) + (-0.01242546 * 0.462911))))
# Define plotting parameters e.g. x-axis length and step size
x <- seq(100,365,length.out = 2650)
lower.x <- 100
upper.x <- 365
step <- (upper.x - lower.x) / 2650
sigma <- 14.88
muHH16 <- 227.4359
HH16bounds <- c(muHH16-4*sigma, muHH16+8*sigma)
muHH17 <- 227.1435
HH17bounds <- c(muHH17-4*sigma, muHH17+8*sigma)
cord.x <- c(lower.x,seq(lower.x,upper.x,step),upper.x)
HH16cord.y <- c(0,dnorm(seq(lower.x,upper.x,step),muHH16,sigma),0)
HH17cord.y <- c(0,dnorm(seq(lower.x,upper.x,step),muHH17,sigma),0)
HH16maxy <- max(HH16cord.y)
HH17maxy <- max(HH17cord.y)

HH16.x <- c(210,224,251,283)
HH16.y <- c(0.8444444,0.9195402,0.9195402,0.9888889)
cordHH16.x <- c(210,210,224,251,283,283)
cordHH16.y <- c(0,0.8444444,0.9195402,0.9195402,0.9888889,0)
AUCHH16.x <- c(165,165,210,224,251,283,315,315)
AUCHH16.y <- c(0,0.8444444,0.8444444,0.9195402,0.9195402,0.9888889,0.9888889,0)

HH17.x <-c(211,227,243,282)
HH17.y <-c(0.9401709,0.9195402,0.8918919,0.9803922)
cordHH17.x <-c(211,211,227,243,282,282)
cordHH17.y <-c(0,0.9401709,0.9195402,0.8918919,0.9803922,0)
AUCHH17.x <-c(165,165,211,227,243,282,315,315)
AUCHH17.y <-c(0,0.9401709,0.9401709,0.9195402,0.8918919,0.9803922,0.9803922,0)

# Larval curve
lower.xL <- 200
upper.xL <- 465
stepL <- (upper.xL - lower.xL) / 2650
sigmaL <- 14.88
HH16muL <- muHH16 + 11 # 11 days after female emergence
HH16boundsL <- c(HH16muL-4*sigmaL, HH16muL+8*sigmaL)
HH17muL <- muHH17 + 11 # 11 days after female emergence
HH17boundsL <- c(HH17muL-4*sigmaL, HH17muL+8*sigmaL)
cord.xL <- c(lower.xL,seq(lower.xL,upper.xL,stepL),upper.xL)
HH16cord.yL <- c(0,dnorm(seq(lower.xL,upper.xL,stepL),HH16muL,sigmaL),0)
HH17cord.yL <- c(0,dnorm(seq(lower.xL,upper.xL,stepL),HH17muL,sigmaL),0)
HH16maxyL <- max(HH16cord.yL)
HH17maxyL <- max(HH17cord.yL)

par(mar=plotmar1, family = font_plot, ps = ps_fontsize)
curve(((dnorm(x,muHH16,sigma)/HH16maxy)*100),xlim=c(185,315),ylim = c(3.825,100),las = 1,
      xaxt= "n",yaxt="n", xlab = "", ylab = "", col = rgb(1,1,1,1))

mtext((paste("(d)")), 2, cex = 1.2, line = 1.2, at = 109, las = 2)
mtext(side=2,line=1.95,text="Max. butterfly count (%)",cex=1)
axis(1,mgp = c(0.8,0.4,0), cex.axis = 1.2,las=1)
axis(2,at=c(0,20,40,60,80,100),labels=c(0,20,40,60,80,100),mgp = c(1,0.6,0), cex.axis = 1.2,las = 1)

HHp16 <- data.frame(PID=rep(1,length(AUCHH16.x)),POS=1:length(AUCHH16.x),X=AUCHH16.x, Y=AUCHH16.y*100)
HHp17 <- data.frame(PID=rep(1,length(AUCHH17.x)),POS=1:length(AUCHH17.x),X=AUCHH17.x, Y=AUCHH17.y*100)
HH16pPhenology <- data.frame(PID=rep(1,length(cord.x)),POS=1:length(cord.x),X=cord.x, Y=((HH16cord.y/HH16maxy)*100))
HH17pPhenology <- data.frame(PID=rep(1,length(cord.x)),POS=1:length(cord.x),X=cord.x, Y=((HH17cord.y/HH17maxy)*100))

HH16pLarvae <- data.frame(PID=rep(1,length(cord.xL)),POS=1:length(cord.xL),X=cord.xL, Y=((HH16cord.yL/HH16maxyL)*100))
HH17pLarvae <- data.frame(PID=rep(1,length(cord.xL)),POS=1:length(cord.xL),X=cord.xL, Y=((HH17cord.yL/HH17maxyL)*100))

IntersectHH16Phenol <- joinPolys(HHp16,HH16pPhenology)
IntersectHH17Phenol <- joinPolys(HHp17,HH17pPhenology)
IntersectHH16PhenolL <- joinPolys(HHp16,HH16pLarvae)
IntersectHH17PhenolL <- joinPolys(HHp17,HH17pLarvae)

polygon(cordHH16.x,cordHH16.y*100,col=rgb(0.9, 0.6, 0,0.35),lty=0)
polygon(cordHH17.x,cordHH17.y*100,col=rgb(0, 0.45, 0.7,0.35),lty=0)

lines(HH16.y*100 ~HH16.x,lty=3)
lines(HH17.y*100 ~HH17.x,lty=3)

points(HH16.y*100 ~HH16.x, pch = 21,bg= "black",cex=0.8)
points(HH17.y*100 ~HH17.x,pch=21,bg= "white",cex=0.9)

curve(((dnorm(x,muHH16,sigma)/HH16maxy)*100),xlim=c(175,315),ylim = c(3.825,100),las = 1,
      add = TRUE, xaxt= "n",yaxt="n", xlab = "", ylab = "", col = colramp16)
curve(((dnorm(x,muHH17,sigma)/HH17maxy)*100),xlim=c(175,315),ylim = c(3.825,100),las = 1,
      add = TRUE, xaxt= "n",yaxt="n", xlab = "", ylab = "", col = colramp17)

x <- seq(180,445,length.out = 2650)
curve(((dnorm(x,HH16muL,sigma)/HH16maxyL)*100), add = TRUE, lty = 2, col = colramp16) # plot larval Gaussian curve
curve(((dnorm(x,HH17muL,sigma)/HH17maxyL)*100), add = TRUE, lty = 2, col = colramp17) # plot larval Gaussian curve
box()
calcArea(IntersectHH16Phenol)/calcArea(HH16pPhenology) # 0.9819643
calcArea(IntersectHH17Phenol)/calcArea(HH17pPhenology) # 0.9822186
calcArea(IntersectHH16PhenolL)/calcArea(HH16pLarvae) # 0.9825322
calcArea(IntersectHH17PhenolL)/calcArea(HH17pLarvae) # 0.9759549

# # Holme Dunes 2016: 227.2696
# 90 + 7*(exp(2.203196 + (0.03633200 * 2.2011379)) + (exp(2.423837 + (-0.06222773 * 2.2011379) + (-0.01242546 * 0.342299))))
# # Holme Dunes 2017: 226.9773
# 90 + 7*(exp(2.203196 + (0.03633200 * 2.2011379)) + (exp(2.423837 + (-0.06222773 * 2.2011379) + (-0.01242546 * 0.685872))))

x <- seq(100,365,length.out = 2650)
lower.x <- 100
upper.x <- 365
step <- (upper.x - lower.x) / 2650
sigma <- 14.88
muHD16 <- 227.2696
HD16bounds <- c(muHD16-4*sigma, muHD16+8*sigma)
muHD17 <- 226.9773
HD17bounds <- c(muHD17-4*sigma, muHD17+8*sigma)
cord.x <- c(lower.x,seq(lower.x,upper.x,step),upper.x)
HD16cord.y <- c(0,dnorm(seq(lower.x,upper.x,step),muHD16,sigma),0)
HD17cord.y <- c(0,dnorm(seq(lower.x,upper.x,step),muHD17,sigma),0)
HD16maxy <- max(HD16cord.y)
HD17maxy <- max(HD17cord.y)

HD16.x <- c(209,223,252,283)
HD16.y <- c(0.7555556,0.8888889,0.9166667,0.9444444)
cordHD16.x <- c(209,209,223,252,283,283)
cordHD16.y <- c(0,0.7555556,0.8888889,0.9166667,0.9444444,0)
AUCHD16.x <- c(165,165,209,223,252,283,315,315)
AUCHD16.y <- c(0,0.7555556,0.7555556,0.8888889,0.9166667,0.9444444,0.9444444,0)

HD17.x <-c(210,226,242,283)
HD17.y <-c(0.9770115,0.9583333,0.9569892,1)
cordHD17.x <-c(210,210,226,242,283,283)
cordHD17.y <-c(0,0.9770115,0.9583333,0.9569892,1,0)
AUCHD17.x <-c(165,165,210,226,242,283,315,315)
AUCHD17.y <-c(0,0.9770115,0.9770115,0.9583333,0.9569892,1,1,0)

# Larval curve
lower.xL <- 200
upper.xL <- 465
stepL <- (upper.xL - lower.xL) / 2650
sigmaL <- 14.88
HD16muL <- muHD16 + 11 # 11 days after female emergence
HD16boundsL <- c(HD16muL-4*sigmaL, HD16muL+8*sigmaL)
HD17muL <- muHD17 + 11 # 11 days after female emergence
HD17boundsL <- c(HD17muL-4*sigmaL, HD17muL+8*sigmaL)
cord.xL <- c(lower.xL,seq(lower.xL,upper.xL,stepL),upper.xL)
HD16cord.yL <- c(0,dnorm(seq(lower.xL,upper.xL,stepL),HD16muL,sigmaL),0)
HD17cord.yL <- c(0,dnorm(seq(lower.xL,upper.xL,stepL),HD17muL,sigmaL),0)
HD16maxyL <- max(HD16cord.yL)
HD17maxyL <- max(HD17cord.yL)

par(mar=plotmar2, family = font_plot, ps = ps_fontsize)
curve(((dnorm(x,muHD16,sigma)/HD16maxy)*100),xlim=c(185,315),ylim = c(3.825,100),las = 1,
      xaxt= "n",yaxt="n", xlab = "", ylab = "", col = rgb(1,1,1,1))

mtext((paste("(e)")), 2, cex = 1.2, line = 0.2, at = 109, las = 2)
axis(1,mgp = c(0.8,0.4,0), cex.axis = 1.2,las=1)

HDp16 <- data.frame(PID=rep(1,length(AUCHD16.x)),POS=1:length(AUCHD16.x),X=AUCHD16.x, Y=AUCHD16.y*100)
HDp17 <- data.frame(PID=rep(1,length(AUCHD17.x)),POS=1:length(AUCHD17.x),X=AUCHD17.x, Y=AUCHD17.y*100)
HD16pPhenology <- data.frame(PID=rep(1,length(cord.x)),POS=1:length(cord.x),X=cord.x, Y=((HD16cord.y/HD16maxy)*100))
HD17pPhenology <- data.frame(PID=rep(1,length(cord.x)),POS=1:length(cord.x),X=cord.x, Y=((HD17cord.y/HD17maxy)*100))

HD16pLarvae <- data.frame(PID=rep(1,length(cord.xL)),POS=1:length(cord.xL),X=cord.xL, Y=((HD16cord.yL/HD16maxyL)*100))
HD17pLarvae <- data.frame(PID=rep(1,length(cord.xL)),POS=1:length(cord.xL),X=cord.xL, Y=((HD17cord.yL/HD17maxyL)*100))

IntersectHD16Phenol <- joinPolys(HDp16,HD16pPhenology)
IntersectHD17Phenol <- joinPolys(HDp17,HD17pPhenology)
IntersectHD16PhenolL <- joinPolys(HDp16,HD16pLarvae)
IntersectHD17PhenolL <- joinPolys(HDp17,HD17pLarvae)

polygon(cordHD16.x,cordHD16.y*100,col=rgb(0.9, 0.6, 0,0.35),lty=0)
polygon(cordHD17.x,cordHD17.y*100,col=rgb(0, 0.45, 0.7,0.35),lty=0)

lines(HD16.y*100 ~HD16.x,lty=3)
lines(HD17.y*100 ~HD17.x,lty=3)

points(HD16.y*100 ~HD16.x, pch = 21,bg= "black",cex=0.8)
points(HD17.y*100 ~HD17.x,pch=21,bg= "white",cex=0.9)

curve(((dnorm(x,muHD16,sigma)/HD16maxy)*100),xlim=c(175,315),ylim = c(3.825,100),las = 1,
      add = TRUE, xaxt= "n",yaxt="n", xlab = "", ylab = "", col = colramp16)
curve(((dnorm(x,muHD17,sigma)/HD17maxy)*100),xlim=c(175,315),ylim = c(3.825,100),las = 1,
      add = TRUE, xaxt= "n",yaxt="n", xlab = "", ylab = "", col = colramp17)

x <- seq(180,445,length.out = 2650)
curve(((dnorm(x,HD16muL,sigma)/HD16maxyL)*100), add = TRUE, lty = 2, col = colramp16) # plot larval Gaussian curve
curve(((dnorm(x,HD17muL,sigma)/HD17maxyL)*100), add = TRUE, lty = 2, col = colramp17) # plot larval Gaussian curve
box()

calcArea(IntersectHD16Phenol)/calcArea(HD16pPhenology) # 0.9716573
calcArea(IntersectHD17Phenol)/calcArea(HD17pPhenology) # 0.9936809
calcArea(IntersectHD16PhenolL)/calcArea(HD16pLarvae) # 0.9769592
calcArea(IntersectHD17PhenolL)/calcArea(HD17pLarvae) # 0.9932922


# Now to plot Helianthemum nummularium

# # BHH 2016: 227.9081
# 90 + 7*(exp(2.203196 + (0.03633200 * 1.67186239)) + (exp(2.423837 + (-0.06222773 * 1.67186239) + (-0.01242546 * 0.742214))))

x <- seq(100,365,length.out = 2650)
lower.x <- 100
upper.x <- 365
step <- (upper.x - lower.x) / 2650
sigma <- 14.88
muBHH16 <- 227.9081
BHH16bounds <- c(muBHH16-4*sigma, muBHH16+8*sigma)
cord.x <- c(lower.x,seq(lower.x,upper.x,step),upper.x)
BHH16cord.y <- c(0,dnorm(seq(lower.x,upper.x,step),muBHH16,sigma),0)
BHH16maxy <- max(BHH16cord.y)

BHH16.x <- c(208,250,282)
BHH16.y <- c(0.8111111,0.8888889,0.9555556)
cordBHH16.x <- c(208,208,250,282,282)
cordBHH16.y <- c(0,0.8111111,0.8888889,0.9555556,0)
AUCBHH16.x <- c(165,165,208,250,282,315,315)
AUCBHH16.y <- c(0,0.8111111,0.8111111,0.8888889,0.9555556,0.9555556,0)

# Larval curve
lower.xL <- 200
upper.xL <- 465
stepL <- (upper.xL - lower.xL) / 2650
sigmaL <- 14.88
BHH16muL <- muBHH16 + 11 # 11 days after female emergence
BHH16boundsL <- c(BHH16muL-4*sigmaL, BHH16muL+8*sigmaL)
cord.xL <- c(lower.xL,seq(lower.xL,upper.xL,stepL),upper.xL)
BHH16cord.yL <- c(0,dnorm(seq(lower.xL,upper.xL,stepL),BHH16muL,sigmaL),0)
BHH16maxyL <- max(BHH16cord.yL)

par(mar=plotmar3, family = font_plot, ps = ps_fontsize)
curve(((dnorm(x,muBHH16,sigma)/BHH16maxy)*100),xlim=c(185,315),ylim = c(3.825,100),las = 1,
      xaxt= "n",yaxt="n", xlab = "", ylab = "", col = rgb(1,1,1,1))

mtext((paste("(f)")), 2, cex = 1.2, line = 0.2, at = 109, las = 2)
mtext(side=4,line=1.95,text="Host condition index",cex=1)
axis(1,mgp = c(0.8,0.4,0), cex.axis = 1.2,las=1)
axis(4,at=c(0,20,40,60,80,100), labels = c(0.0,0.2,0.4,0.6,0.8,1.0),mgp = c(1,0.6,0), cex.axis = 1.2, las = 1)

BHHp16 <- data.frame(PID=rep(1,length(AUCBHH16.x)),POS=1:length(AUCBHH16.x),X=AUCBHH16.x, Y=AUCBHH16.y*100)
BHH16pPhenology <- data.frame(PID=rep(1,length(cord.x)),POS=1:length(cord.x),X=cord.x, Y=((BHH16cord.y/BHH16maxy)*100))

BHH16pLarvae <- data.frame(PID=rep(1,length(cord.xL)),POS=1:length(cord.xL),X=cord.xL, Y=((BHH16cord.yL/BHH16maxyL)*100))

IntersectBHH16Phenol <- joinPolys(BHHp16,BHH16pPhenology)
IntersectBHH16PhenolL <- joinPolys(BHHp16,BHH16pLarvae)

polygon(cordBHH16.x,cordBHH16.y*100,col=rgb(0.9, 0.6, 0,0.35),lty=0)

lines(BHH16.y*100 ~BHH16.x,lty=3)

points(BHH16.y*100 ~BHH16.x, pch = 21,bg= "black",cex=0.8)

curve(((dnorm(x,muBHH16,sigma)/BHH16maxy)*100),xlim=c(175,315),ylim = c(3.825,100),las = 1,
      add = TRUE, xaxt= "n",yaxt="n", xlab = "", ylab = "", col = colramp16)

x <- seq(180,445,length.out = 2650)
curve(((dnorm(x,BHH16muL,sigma)/BHH16maxyL)*100), add = TRUE, lty = 2, col = colramp16) # plot larval Gaussian curve
box()

calcArea(IntersectBHH16Phenol)/calcArea(BHH16pPhenology) # 0.9541137
calcArea(IntersectBHH16PhenolL)/calcArea(BHH16pLarvae) # 0.9629679

# # DD 2016: 228.7104
# 90 + 7*(exp(2.203196 + (0.03633200 * 1.11612306)) + (exp(2.423837 + (-0.06222773 * 1.11612306) + (-0.01242546 * 1.111552))))

x <- seq(100,365,length.out = 2650)
lower.x <- 100
upper.x <- 365
step <- (upper.x - lower.x) / 2650
sigma <- 14.88
muDD16 <- 228.7104
DD16bounds <- c(muDD16-4*sigma, muDD16+8*sigma)
cord.x <- c(lower.x,seq(lower.x,upper.x,step),upper.x)
DD16cord.y <- c(0,dnorm(seq(lower.x,upper.x,step),muDD16,sigma),0)
DD16maxy <- max(DD16cord.y)

DD16.x <- c(212,253,284)
DD16.y <- c(0.822222,0.833333,0.944444)
cordDD16.x <- c(212,212,253,284,284)
cordDD16.y <- c(0,0.822222,0.833333,0.944444,0)
AUCDD16.x <- c(165,165,212,253,284,315,315)
AUCDD16.y <- c(0,0.822222,0.822222,0.833333,0.944444,0.9444444,0)

# Larval curve
lower.xL <- 200
upper.xL <- 465
stepL <- (upper.xL - lower.xL) / 2650
sigmaL <- 14.88
DD16muL <- muDD16 + 11 # 11 days after female emergence
DD16boundsL <- c(DD16muL-4*sigmaL, DD16muL+8*sigmaL)
cord.xL <- c(lower.xL,seq(lower.xL,upper.xL,stepL),upper.xL)
DD16cord.yL <- c(0,dnorm(seq(lower.xL,upper.xL,stepL),DD16muL,sigmaL),0)
DD16maxyL <- max(DD16cord.yL)

par(mar=plotmar1, family = font_plot, ps = ps_fontsize)
curve(((dnorm(x,muDD16,sigma)/DD16maxy)*100),xlim=c(185,315),ylim = c(3.825,100),las = 1,
      xaxt= "n",yaxt="n", xlab = "", ylab = "", col = rgb(1,1,1,1))

mtext((paste("(g)")), 2, cex = 1.2, line = 1.2, at = 109, las = 2)
mtext(side=2,line=1.95,text="Max. butterfly count (%)",cex=1)
mtext(side=1,line=1.4,text="Day of year",cex=1)
axis(1,mgp = c(0.8,0.4,0), cex.axis = 1.2,las=1)
axis(2,at=c(0,20,40,60,80,100),labels=c(0,20,40,60,80,100),mgp = c(1,0.6,0), cex.axis = 1.2,las = 1)

DDp16 <- data.frame(PID=rep(1,length(AUCDD16.x)),POS=1:length(AUCDD16.x),X=AUCDD16.x, Y=AUCDD16.y*100)
DD16pPhenology <- data.frame(PID=rep(1,length(cord.x)),POS=1:length(cord.x),X=cord.x, Y=((DD16cord.y/DD16maxy)*100))

DD16pLarvae <- data.frame(PID=rep(1,length(cord.xL)),POS=1:length(cord.xL),X=cord.xL, Y=((DD16cord.yL/DD16maxyL)*100))

IntersectDD16Phenol <- joinPolys(DDp16,DD16pPhenology)
IntersectDD16PhenolL <- joinPolys(DDp16,DD16pLarvae)

polygon(cordDD16.x,cordDD16.y*100,col=rgb(0.9, 0.6, 0,0.35),lty=0)

lines(DD16.y*100 ~DD16.x,lty=3)

points(DD16.y*100 ~DD16.x, pch = 21,bg= "black",cex=0.8)

curve(((dnorm(x,muDD16,sigma)/DD16maxy)*100),xlim=c(175,315),ylim = c(3.825,100),las = 1,
      add = TRUE, xaxt= "n",yaxt="n", xlab = "", ylab = "", col = colramp16)

x <- seq(180,445,length.out = 2650)
curve(((dnorm(x,DD16muL,sigma)/DD16maxyL)*100), add = TRUE, lty = 2, col = colramp16) # plot larval Gaussian curve

calcArea(IntersectDD16Phenol)/calcArea(DD16pPhenology) # 0.944227
calcArea(IntersectDD16PhenolL)/calcArea(DD16pLarvae) # 0.9454888
box()

# # WD 2016: 230.9158
# 90 + 7*(exp(2.203196 + (0.03633200 * 0.53656633)) + (exp(2.423837 + (-0.06222773 * 0.53656633) + (-0.01242546 * 0.145243))))

x <- seq(100,365,length.out = 2650)
lower.x <- 100
upper.x <- 365
step <- (upper.x - lower.x) / 2650
sigma <- 14.88
muWD16 <- 230.9158
WD16bounds <- c(muWD16-4*sigma, muWD16+8*sigma)
cord.x <- c(lower.x,seq(lower.x,upper.x,step),upper.x)
WD16cord.y <- c(0,dnorm(seq(lower.x,upper.x,step),muWD16,sigma),0)
WD16maxy <- max(WD16cord.y)

WD16.x <- c(213,254,285)
WD16.y <- c(0.7888889,0.8,0.8444444)
cordWD16.x <- c(213,213,254,285,285)
cordWD16.y <- c(0,0.7888889,0.8,0.8444444,0)
AUCWD16.x <- c(165,165,213,254,285,315,315)
AUCWD16.y <- c(0,0.7888889,0.7888889,0.8,0.8444444,0.8444444,0)

# Larval curve
lower.xL <- 200
upper.xL <- 465
stepL <- (upper.xL - lower.xL) / 2650
sigmaL <- 14.88
WD16muL <- muWD16 + 11 # 11 days after female emergence
WD16boundsL <- c(WD16muL-4*sigmaL, WD16muL+8*sigmaL)
cord.xL <- c(lower.xL,seq(lower.xL,upper.xL,stepL),upper.xL)
WD16cord.yL <- c(0,dnorm(seq(lower.xL,upper.xL,stepL),WD16muL,sigmaL),0)
WD16maxyL <- max(WD16cord.yL)

par(mar=plotmar2, family = font_plot, ps = ps_fontsize)
curve(((dnorm(x,muWD16,sigma)/WD16maxy)*100),xlim=c(185,315),ylim = c(3.825,100),las = 1,
      xaxt= "n",yaxt="n", xlab = "", ylab = "", col = rgb(1,1,1,1))

mtext((paste("(h)")), 2, cex = 1.2, line = 0.2, at = 109, las = 2)
mtext(side=1,line=1.4,text="Day of year",cex=1)
axis(1,mgp = c(0.8,0.4,0), cex.axis = 1.2,las=1)

WDp16 <- data.frame(PID=rep(1,length(AUCWD16.x)),POS=1:length(AUCWD16.x),X=AUCWD16.x, Y=AUCWD16.y*100)
WD16pPhenology <- data.frame(PID=rep(1,length(cord.x)),POS=1:length(cord.x),X=cord.x, Y=((WD16cord.y/WD16maxy)*100))

WD16pLarvae <- data.frame(PID=rep(1,length(cord.xL)),POS=1:length(cord.xL),X=cord.xL, Y=((WD16cord.yL/WD16maxyL)*100))

IntersectWD16Phenol <- joinPolys(WDp16,WD16pPhenology)
IntersectWD16PhenolL <- joinPolys(WDp16,WD16pLarvae)

polygon(cordWD16.x,cordWD16.y*100,col=rgb(0.9, 0.6, 0,0.35),lty=0)

lines(WD16.y*100 ~WD16.x,lty=3)

points(WD16.y*100 ~WD16.x, pch = 21,bg= "black",cex=0.8)

curve(((dnorm(x,muWD16,sigma)/WD16maxy)*100),xlim=c(175,315),ylim = c(3.825,100),las = 1,
      add = TRUE, xaxt= "n",yaxt="n", xlab = "", ylab = "", col = colramp16)

x <- seq(180,445,length.out = 2650)
curve(((dnorm(x,WD16muL,sigma)/WD16maxyL)*100), add = TRUE, lty = 2, col = colramp16) # plot larval Gaussian curve

calcArea(IntersectWD16Phenol)/calcArea(WD16pPhenology) # 0.9271505
calcArea(IntersectWD16PhenolL)/calcArea(WD16pLarvae) # 0.9285918

box()

# # SD 2016: 231.911
# 90 + 7*(exp(2.203196 + (0.03633200 * 0.18327489)) + (exp(2.423837 + (-0.06222773 * 0.18327489) + (-0.01242546 * 0.017837))))

x <- seq(100,365,length.out = 2650)
lower.x <- 100
upper.x <- 365
step <- (upper.x - lower.x) / 2650
sigma <- 14.88
muSD16 <- 231.911
SD16bounds <- c(muSD16-4*sigma, muSD16+8*sigma)
cord.x <- c(lower.x,seq(lower.x,upper.x,step),upper.x)
SD16cord.y <- c(0,dnorm(seq(lower.x,upper.x,step),muSD16,sigma),0)
SD16maxy <- max(SD16cord.y)

SD16.x <- c(203,228,261,287)
SD16.y <- c(0.8555556,0.942029,0.8645833,0.9416667)
cordSD16.x <- c(203,203,228,261,287,287)
cordSD16.y <- c(0,0.8555556,0.942029,0.8645833,0.9416667,0)
AUCSD16.x <- c(165,165,203,228,261,287,315,315)
AUCSD16.y <- c(0,0.8555556,0.8555556,0.942029,0.8645833,0.9416667,0.9416667,0)

# Larval curve
lower.xL <- 200
upper.xL <- 465
stepL <- (upper.xL - lower.xL) / 2650
sigmaL <- 14.88
SD16muL <- muSD16 + 11 # 11 days after female emergence
SD16boundsL <- c(SD16muL-4*sigmaL, SD16muL+8*sigmaL)
cord.xL <- c(lower.xL,seq(lower.xL,upper.xL,stepL),upper.xL)
SD16cord.yL <- c(0,dnorm(seq(lower.xL,upper.xL,stepL),SD16muL,sigmaL),0)
SD16maxyL <- max(SD16cord.yL)

par(mar=plotmar3, family = font_plot, ps = ps_fontsize)
curve(((dnorm(x,muSD16,sigma)/SD16maxy)*100),xlim=c(185,315),ylim = c(3.825,100),las = 1,
      xaxt= "n",yaxt="n", xlab = "", ylab = "", col = rgb(1,1,1,1))

mtext((paste("(i)")), 2, cex = 1.2, line = 0.2, at = 109, las = 2)
mtext(side=4,line=1.95,text="Host condition index",cex=1)
axis(1,mgp = c(0.8,0.4,0), cex.axis = 1.2,las=1)
axis(4,at=c(0,20,40,60,80,100), labels = c(0.0,0.2,0.4,0.6,0.8,1.0),mgp = c(1,0.6,0), cex.axis = 1.2, las = 1)
mtext(side=1,line=1.4,text="Day of year",cex=1)

SDp16 <- data.frame(PID=rep(1,length(AUCSD16.x)),POS=1:length(AUCSD16.x),X=AUCSD16.x, Y=AUCSD16.y*100)
SD16pPhenology <- data.frame(PID=rep(1,length(cord.x)),POS=1:length(cord.x),X=cord.x, Y=((SD16cord.y/SD16maxy)*100))

SD16pLarvae <- data.frame(PID=rep(1,length(cord.xL)),POS=1:length(cord.xL),X=cord.xL, Y=((SD16cord.yL/SD16maxyL)*100))

IntersectSD16Phenol <- joinPolys(SDp16,SD16pPhenology)
IntersectSD16PhenolL <- joinPolys(SDp16,SD16pLarvae)

polygon(cordSD16.x,cordSD16.y*100,col=rgb(0.9, 0.6, 0,0.35),lty=0)

lines(SD16.y*100 ~SD16.x,lty=3)

points(SD16.y*100 ~SD16.x, pch = 21,bg= "black",cex=0.8)

curve(((dnorm(x,muSD16,sigma)/SD16maxy)*100),xlim=c(175,315),ylim = c(3.825,100),las = 1,
      add = TRUE, xaxt= "n",yaxt="n", xlab = "", ylab = "", col = colramp16)

x <- seq(180,445,length.out = 2650)
curve(((dnorm(x,SD16muL,sigma)/SD16maxyL)*100), add = TRUE, lty = 2, col = colramp16) # plot larval Gaussian curve
box()

calcArea(IntersectSD16Phenol)/calcArea(SD16pPhenology) # 0.986451
calcArea(IntersectSD16PhenolL)/calcArea(SD16pLarvae) # 0.9780885

# # MHDo 2016: 230.653
# 90 + 7*(exp(2.203196 + (0.03633200 * 0.64107178)) + (exp(2.423837 + (-0.06222773 * 0.64107178) + (-0.01242546 * 0.160249))))

x <- seq(100,365,length.out = 2650)
lower.x <- 100
upper.x <- 365
step <- (upper.x - lower.x) / 2650
sigma <- 14.88
muMHO16 <- 230.653
MHO16bounds <- c(muMHO16-4*sigma, muMHO16+8*sigma)
cord.x <- c(lower.x,seq(lower.x,upper.x,step),upper.x)
MHO16cord.y <- c(0,dnorm(seq(lower.x,upper.x,step),muMHO16,sigma),0)
MHO16maxy <- max(MHO16cord.y)

MHO16.x <- c(203,228,261,287)
MHO16.y <- c(0.8555556,0.942029,0.8645833,0.9416667)
cordMHO16.x <- c(203,203,228,261,287,287)
cordMHO16.y <- c(0,0.8555556,0.942029,0.8645833,0.9416667,0)
AUCMHO16.x <- c(165,165,203,228,261,287,315,315)
AUCMHO16.y <- c(0,0.8555556,0.8555556,0.942029,0.8645833,0.9416667,0.9416667,0)

# Larval curve
lower.xL <- 200
upper.xL <- 465
stepL <- (upper.xL - lower.xL) / 2650
sigmaL <- 14.88
MHO16muL <- muMHO16 + 11 # 11 days after female emergence
MHO16boundsL <- c(MHO16muL-4*sigmaL, MHO16muL+8*sigmaL)
cord.xL <- c(lower.xL,seq(lower.xL,upper.xL,stepL),upper.xL)
MHO16cord.yL <- c(0,dnorm(seq(lower.xL,upper.xL,stepL),MHO16muL,sigmaL),0)
MHO16maxyL <- max(MHO16cord.yL)

par(mar=plotmar1, family = font_plot, ps = ps_fontsize)
curve(((dnorm(x,muMHO16,sigma)/MHO16maxy)*100),xlim=c(185,315),ylim = c(3.825,100),las = 1,
      xaxt= "n",yaxt="n", xlab = "", ylab = "", col = rgb(1,1,1,1))

mtext((paste("(j)")), 2, cex = 1.2, line = 1.2, at = 109, las = 2)
mtext(side=2,line=1.95,text="Max. butterfly count (%)",cex=1)
mtext(side=4,line=1.95,text="Host condition index",cex=1)
axis(1,mgp = c(0.8,0.4,0), cex.axis = 1.2,las=1)
axis(2,at=c(0,20,40,60,80,100),labels=c(0,20,40,60,80,100),mgp = c(1,0.6,0), cex.axis = 1.2,las = 1)
axis(4,at=c(0,20,40,60,80,100), labels = c(0.0,0.2,0.4,0.6,0.8,1.0),mgp = c(1,0.6,0), cex.axis = 1.2, las = 1)
mtext(side=1,line=1.4,text="Day of year",cex=1)

# Create polygons for host condition and phenology
MHOp16 <- data.frame(PID=rep(1,length(AUCMHO16.x)),POS=1:length(AUCMHO16.x),X=AUCMHO16.x, Y=AUCMHO16.y*100)
MHO16pPhenology <- data.frame(PID=rep(1,length(cord.x)),POS=1:length(cord.x),X=cord.x, Y=((MHO16cord.y/MHO16maxy)*100))
MHO16pLarvae <- data.frame(PID=rep(1,length(cord.xL)),POS=1:length(cord.xL),X=cord.xL, Y=((MHO16cord.yL/MHO16maxyL)*100))
IntersectMHO16Phenol <- joinPolys(MHOp16,MHO16pPhenology)
IntersectMHO16PhenolL <- joinPolys(MHOp16,MHO16pLarvae)
polygon(cordMHO16.x,cordMHO16.y*100,col=rgb(0.9, 0.6, 0,0.35),lty=0)

lines(MHO16.y*100 ~MHO16.x,lty=3)
points(MHO16.y*100 ~MHO16.x, pch = 21,bg= "black",cex=0.8)

curve(((dnorm(x,muMHO16,sigma)/MHO16maxy)*100),xlim=c(175,315),ylim = c(3.825,100),las = 1,
      add = TRUE, xaxt= "n",yaxt="n", xlab = "", ylab = "", col = colramp16)

x <- seq(180,445,length.out = 2650)
curve(((dnorm(x,MHO16muL,sigma)/MHO16maxyL)*100), add = TRUE, lty = 2, col = colramp16) # plot larval Gaussian curve
box()

calcArea(IntersectMHO16Phenol)/calcArea(MHO16pPhenology) # 0.986932
calcArea(IntersectMHO16PhenolL)/calcArea(MHO16pLarvae) # 0.9791134

# Plot legend for these plots
plot(0, xaxt = 'n', yaxt = 'n', bty = 'n', pch = '', ylab = '', xlab = '')
source("http://www.math.mcmaster.ca/bolker/R/misc/legendx.R")
legend("top", legend = c("          ","          "),
       fill = c(rgb(0.9, 0.6, 0,0.35),rgb(0, 0.45, 0.7,0.35)),border="white",
       bg = "white", cex = legendfontsize,bty="n",box.cex=c(3.1,1),title="Host condition")
legend("top", legend = c("2016","2017"),
       pch = c(21,21), pt.bg=c("black","white"),
       pt.cex = c(0.85,0.85), bg = "white", cex = legendfontsize,lty=3,bty="n",seg.len=3,title="                               ")
legend("center", legend = c("Adults","Larvae"),
       pch = c(21,21), pt.bg=c("black","black"),
       pt.cex = c(0,0), bg = "white", cex = legendfontsize,lty=c(1,2),bty="n",seg.len=2,title="Emergence timing")
legend("bottom", legend = c("2016","2017"),
       pch = c(21,21), col=c("red","blue4"),
       pt.cex = c(0,0), bg = "white", cex = legendfontsize,lty=c(1,1),bty="n",seg.len=2,title="Year")


# Box plot of larval AUC synchrony
par(mar = plotmar3, family = font_plot, ps = ps_fontsize)
boxcols <-  c(rgb(0.9, 0.6, 0,0.35),rgb(0, 0.45, 0.7,0.35))
boxplot(AsyncDF$LvAUC ~ AsyncDF$Year + AsyncDF$Host, las = 1, drop = TRUE, col = rep(boxcols,3), xaxt = "n", ylab = "Larval AUC", ylim = c(0.5,1), cex.axis = 1.2, yaxt="n")
axis(1, at=1:5, labels = c("Ec\n16","Ec\n17","Gd\n16","Gd\n17","Hn\n16"), tick = TRUE, cex.axis = 1.2,mgp = c(3,1.4,0))
axis(2,at=c(0.5,0.6,0.7,0.8,0.9,1.0),labels=c(0.5,0.6,0.7,0.8,0.9,1.0),mgp = c(1,0.6,0), cex.axis = 1.2,las = 1)
mtext((paste("(k)")), 2, cex = 1.2, line = 0.2, at = 1.04, las = 2)
mtext(side=2,line=1.95,text="Larval AUC",cex=1)

dev.off() # Complete the plot

# Plot adult AUC asynchrony (Figure S6)
tiff(filename = paste("Fig-S6_",TODAY,".tiff",sep=""), width = 3, height = 3, units = "in", res = 600)
par(mfrow=c(1,1))
par(mar = plotmar, family = font_plot, ps = ps_fontsize)
boxcols <-  c(rgb(0.9, 0.6, 0,0.35),rgb(0, 0.45, 0.7,0.35))
boxplot(AsyncDF$AdAUC ~ AsyncDF$Year + AsyncDF$Host, las = 1, drop = TRUE, col = rep(boxcols,3), xaxt = "n", ylab = "Larval AUC", ylim = c(0.5,1), cex.axis = 1.2, yaxt="n")
axis(1, at=1:5, labels = c("Ec\n16","Ec\n17","Gd\n16","Gd\n17","Hn\n16"), tick = TRUE, cex.axis = 1,mgp = c(3,1.4,0))
axis(2,at=c(0.5,0.6,0.7,0.8,0.9,1.0),labels=c(0.5,0.6,0.7,0.8,0.9,1.0),mgp = c(1,0.6,0), cex.axis = 1.2,las = 1)
mtext(side=2,line=1.95,text="Adult AUC",cex=1)
dev.off()

# Asynchrony analysis ####
# AUC metrics estimated as above based on overlap of relevant polygons
# The AUC synchrony metric is derived from Figure 3 by taking the full area of each butterfly phenology curve,
# minus the area of the curve which lies above the corresponding host condition line for that site and year. 
# Adult AUC
Site <- c("BM","BM","BF","BF","ME","ME","HH","HH","HD","HD","BH","DD","WD","SD","MO")
Year <- c(rep(c("2016","2017"),5),rep("2016",5))
Host <- c(rep("Gd",6),rep("Ec",4),rep("Hn",5))
SiteLat <- c(271700,271700,197200,197200,129200,129200,345000,345000,344000,344000,304000,262000,218200,191500,129200)
# Adult AUC
AdAUC <- c(0.727838,0.9205473,0.7665511,1,0.5986018,1,0.9819643,0.9822186,0.9716573,0.9936809,0.9541137,0.944227,0.9271505,0.986451,0.986932)
# Larval AUC
LvAUC <- c(0.6438034,0.9223477,0.7074904,1,0.5091409,1,0.9825322,0.9759549,0.9769592,0.9932922,0.9629679,0.9454888,0.9285918,0.9780885,0.9791134)
# This dataframe forms Table S6 ####
AsyncDF <- data.frame(Site,Year,Host,SiteLat,AdAUC,LvAUC)
AsyncDF$Site <- as.factor(AsyncDF$Site)
AsyncDF$Year <- as.factor(AsyncDF$Year)
AsyncDF$Host <- as.factor(AsyncDF$Host)
AsyncDF$SiteLat <- as.numeric(AsyncDF$SiteLat)

cor.test(AsyncDF$AdAUC, AsyncDF$SiteLat, method = "spearman") # Spearman's rank tests for association betweenAUC estimates and site latitude
# Spearman's rank correlation rho
# 
# data:  AsyncDF$AdAUC and AsyncDF$SiteLat
# S = 579.66, p-value = 0.9012
# alternative hypothesis: true rho is not equal to 0
# sample estimates:
#         rho 
# -0.03510421 
cor.test(AsyncDF$LvAUC, AsyncDF$SiteLat, method = "spearman")
# Spearman's rank correlation rho
# 
# data:  AsyncDF$LvAUC and AsyncDF$SiteLat
# S = 537.32, p-value = 0.886
# alternative hypothesis: true rho is not equal to 0
# sample estimates:
#        rho 
# 0.04050485

# First tried base R glm() for AdAUC and LvAUC. Generally poor convergence and residuals, inability to fit interactions (likely due to small n), then tried via betareg and glmmTMB with refiend initial parameter estimates. This had hte same problems. Used beta family, logit link for both.
AsyncDF$AdAUC <- AsyncDF$AdAUC - 0.0000000001 # To allow use of beta regression, which can only accept responses strictly <1.0
AsyncDF$LvAUC <- AsyncDF$LvAUC - 0.0000000001 # To allow use of beta regression, which can only accept responses strictly <1.0
AsyncDF$Host <- relevel(AsyncDF$Host, "Ec")
# Then switched to Bayesian approach to analyses with priors set as below
# Also tried models including site latitude, but these would not fit.

get_prior(formula = AdAUC ~ 1 + Year + Host + Year:Host,
          data = AsyncDF,
          family = Beta("logit"))

bprior <- c(prior_string("normal(-2, 1)", class = "b", coef = "HostGd"),
            prior_string("normal(-0.2, 1)", class = "b", coef = "HostHn"),
            prior_string("normal(2,1)", class = "b", coef = "Year2017"),
            prior_string("normal(2,1)", class = "b", coef = "Year2017:HostGd"),
            prior_string("normal(0,0.25)", class = "b", coef = "Year2017:HostHn"))

fit_sc1 <- brm(
  formula = AdAUC ~ 1 + Year + Host + Year:Host,
  data = AsyncDF,
  family = Beta("logit"),
  prior = bprior,
  iter = 15000,
  control = list(max_treedepth = 15)
)

summary(fit_sc1)
# Family: beta 
# Links: mu = logit; phi = identity 
# Formula: AdAUC ~ 1 + Year + Host + Year:Host 
# Data: AsyncDF (Number of observations: 15) 
# Draws: 4 chains, each with iter = 15000; warmup = 7500; thin = 1;
# total post-warmup draws = 30000
#
# This table forms part of Table 1 (main text) ####
# Population-Level Effects: 
#                   Estimate Est.Error  l-95% CI u-95% CI Rhat   Bulk_ESS Tail_ESS
# Intercept           2.89      0.44     2.03     3.77    1.00    19169    18970
# Year2017            1.61      0.65     0.38     2.93    1.00    20245    17966
# HostGd             -2.01      0.48    -2.94    -1.07    1.00    19757    19229
# HostHn              0.02      0.48    -0.94     0.97    1.00    23427    21198
# Year2017:HostGd     2.87      0.73     1.43     4.29    1.00    20375    21073
# Year2017:HostHn     0.00      0.25    -0.49     0.48    1.00    27598    21868
# 
# Family Specific Parameters: 
#   Estimate Est.Error l-95% CI u-95% CI Rhat Bulk_ESS Tail_ESS
# phi    22.96     10.55     7.25    47.99 1.00    18713    17102
# 
# Draws were sampled using sampling(NUTS). For each parameter, Bulk_ESS
# and Tail_ESS are effective sample size measures, and Rhat is the potential
# scale reduction factor on split chains (at convergence, Rhat = 1).

# Check models
model.check <- createDHARMa(
  simulatedResponse = t(posterior_predict(fit_sc1)),
  observedResponse = AsyncDF$AdAUC,
  fittedPredictedResponse = apply(t(posterior_epred(fit_sc1)), 1, mean),
  integerResponse = TRUE)

plot(model.check)
bayesplot::pp_check(fit_sc1, ndraws = 100)
plot(fit_sc1)
sensitivity_to_prior(fit_sc1, index = "Median")

loo(fit_sc1, cores = getOption("mc.cores", 1))
# # Bayesian R2 with Standard Error
# 
# Conditional R2: 0.851 (89% CI [0.685, 0.897])

bprior <- c(prior_string("normal(-2, 1)", class = "b", coef = "HostGd"),
            prior_string("normal(0, 0.5)", class = "b", coef = "HostHn"),
            prior_string("normal(2,1)", class = "b", coef = "Year2017"),
            prior_string("normal(2,1)", class = "b", coef = "Year2017:HostGd"),
            prior_string("normal(0,0.1)", class = "b", coef = "Year2017:HostHn"))

# Same approach taken for Larvae
fit_sc2 <- brm(
  formula = LvAUC ~ 1 + Year + Host + Year:Host,
  data = AsyncDF,
  family = Beta("logit"),
  prior = bprior,
  iter = 15000,
  control = list(max_treedepth = 15)
)

model.check <- createDHARMa(
  simulatedResponse = t(posterior_predict(fit_sc2)),
  observedResponse = AsyncDF$LvAUC,
  fittedPredictedResponse = apply(t(posterior_epred(fit_sc2)), 1, mean),
  integerResponse = TRUE)

plot(model.check)
bayesplot::pp_check(fit_sc2, ndraws = 100)
plot(fit_sc2)
sensitivity_to_prior(fit_sc2, index = "Median")

loo(fit_sc2, cores = getOption("mc.cores", 1))
r2(fit_sc2)
# # Bayesian R2 with Standard Error
# 
# Conditional R2: 0.882 (89% CI [0.740, 0.922])
summary(fit_sc2)
# Family: beta 
# Links: mu = logit; phi = identity 
# Formula: LvAUC ~ 1 + Year + Host + Year:Host 
# Data: AsyncDF (Number of observations: 15) 
# Draws: 4 chains, each with iter = 15000; warmup = 7500; thin = 1;
# total post-warmup draws = 30000
# This table forms part of Table 1 (main text) ####
# Population-Level Effects: 
#                   Estimate Est.Error l-95% CI u-95% CI Rhat Bulk_ESS Tail_ESS
# Intercept           2.80      0.40     1.99     3.55   1.00    19251    19477
# Year2017            1.69      0.65     0.46     3.01   1.00    20352    19354
# HostGd             -2.23      0.45    -3.07    -1.32   1.00    19902    20391
# HostHn              0.01      0.37    -0.70     0.73   1.00    24293    21604
# Year2017:HostGd     3.06      0.74     1.58     4.50   1.00    19319    20462
# Year2017:HostHn    -0.00      0.10    -0.20     0.20   1.00    27282    21601
# 
# Family Specific Parameters: 
#    Estimate Est.Error l-95% CI u-95% CI Rhat Bulk_ESS Tail_ESS
# phi    22.25     10.64     6.82    47.63 1.00    17562    16514
# 
# Draws were sampled using sampling(NUTS). For each parameter, Bulk_ESS
# and Tail_ESS are effective sample size measures, and Rhat is the potential
# scale reduction factor on split chains (at convergence, Rhat = 1).

# Testing model including site lat (also tried simpler models with fewer other predictors)
get_prior(formula = AdAUC ~ 1 + Year + Host + Year:Host + SiteLat,
          data = AsyncDF,
          family = Beta("logit"))
bprior <- c(prior_string("normal(-2, 0.25)", class = "b", coef = "HostGd"),
            prior_string("normal(1, 0.25)", class = "b", coef = "HostHn"),
            prior_string("normal(-0.1, 0.25)", class = "b", coef = "SiteLat"),
            prior_string("normal(2,0.25)", class = "b", coef = "Year2017"),
            prior_string("normal(2,0.25)", class = "b", coef = "Year2017:HostGd"),
            prior_string("normal(0,0.05)", class = "b", coef = "Year2017:HostHn"))

fit_sc3 <- brm(
  formula = AdAUC ~ 1 + Year + Host + Year:Host + SiteLat,
  data = AsyncDF,
  family = Beta("logit"),
  prior = bprior,
  iter = 5000,
  control = list(max_treedepth = 15)
) # Could not get model to fit


get_prior(formula = AdAUC ~ 1 + Year + Host + SiteLat,
          data = AsyncDF,
          family = Beta("logit"))
bprior <- c(prior_string("normal(-2, 0.25)", class = "b", coef = "HostGd"),
            prior_string("normal(1, 0.25)", class = "b", coef = "HostHn"),
            prior_string("normal(-1, 0.25)", class = "b", coef = "SiteLat"),
            prior_string("normal(2,0.25)", class = "b", coef = "Year2017"))

fit_sc4 <- brm(
  formula = AdAUC ~ 1 + Year + Host + SiteLat,
  data = AsyncDF,
  family = Beta("logit"),
  prior = bprior,
  iter = 5000,
  control = list(max_treedepth = 15)
) 

#
#
#
#
#
#
# Models from Tables 2 and 3 and Figure 4 (Main Text)
# Models and plots for Geranium dissectum condition ######################

GdSites_SepsNA <- read.csv("Stewart-etal-Data1_Gd.csv", stringsAsFactors = FALSE)
GdSites_SepsNA <- as.data.frame(GdSites_SepsNA)
GdSites_SepsNA$YYfac <- as.character(GdSites_SepsNA$YYfac)
GdSites_SepsNA$y1FPnum <- as.numeric(as.character(GdSites_SepsNA$y1FPnum))
GdSites_SepsNA$PlottingOrderFac <- as.character(GdSites_SepsNA$PlottingOrderFac)
GdSites_SepsNA$MM <- as.character(GdSites_SepsNA$MM)
GdSites_SepsNA$YY <- as.character(GdSites_SepsNA$YY)
GdSites_SepsNA$YYfac <- as.factor(GdSites_SepsNA$YYfac)
GdSites_SepsNA$PlottingOrderFac <- as.factor(GdSites_SepsNA$PlottingOrderFac)
GdSites_SepsNA$MM <- as.numeric(GdSites_SepsNA$MM)
GdSites_SepsNA$YY <- as.numeric(GdSites_SepsNA$YY)
# Should condition be youngest plant or quadrat-based? define here
GdSites_SepsNA$Qualfac <- as.factor(GdSites_SepsNA$y1FP2) # Using youngest plant
GdSites_SepsNA$QF <- as.numeric(as.character((GdSites_SepsNA$Qualfac)))
GdSites_SepsNA$PlotSite <- as.factor(GdSites_SepsNA$PlotSite)
# Re-level quality (condition) information to make binary, as there are too few 1s and 2s 
GdSites_SepsNA$Qualfac <- as.factor(as.character(GdSites_SepsNA$y1FP2))
GdSites_SepsNA$QualBin <- 3
for(i in 1:nrow(GdSites_SepsNA)){
  if(!is.na(GdSites_SepsNA$Qualfac[i])){
    if(GdSites_SepsNA$Qualfac[i] == 0){GdSites_SepsNA$QualBin[i] <- 0}
    else if(GdSites_SepsNA$Qualfac[i] == 1){GdSites_SepsNA$QualBin[i] <- 0}
    else if(GdSites_SepsNA$Qualfac[i] == 2){GdSites_SepsNA$QualBin[i] <- 1}
    else if(GdSites_SepsNA$Qualfac[i] == 3){GdSites_SepsNA$QualBin[i] <- 1}
  }else next
}
GdSites_SepsNA$QualBin <- as.factor(GdSites_SepsNA$QualBin)
GdSites_SepsNA$QualBinNumeric <- as.numeric(as.character(GdSites_SepsNA$QualBin))
# Then manually assigned category 0 to the two NA points (shown here as 3s) - if required - this finishes the relevelling started above. The 3s here are misplaced
for(i in 1:nrow(GdSites_SepsNA)){
  if(GdSites_SepsNA$QualBin[i] == 3){GdSites_SepsNA$QualBin[i] <- 0}
  else GdSites_SepsNA$QualBin[i] <- GdSites_SepsNA$QualBin[i]}

GdSites_SepsNA$PlotSite <- as.factor(GdSites_SepsNA$PlotSite)
contrasts(GdSites_SepsNA$PlotSite) <- "contr.sum"
contrasts(GdSites_SepsNA$YYfac) <- "contr.sum"

Gd_MCfinal <-	glm(QualBin ~ PlotSite + 	Rain1, family = binomial (link = "logit"),maxit=10000,data = GdSites_SepsNA,na.action = na.omit)
Gd_MCbest <-	glm(QualBin ~ PlotSite + 	Rain1 + Shmean, family = binomial (link = "logit"),maxit=10000,data = GdSites_SepsNA,na.action = na.omit) 
Gd_MCnull <- glm(QualBin ~ 1, family = binomial (link = "logit"),data = GdSites_SepsNA,na.action = na.omit) 

Gd_MCfinalY <-	glm(QualBin ~ PlotSite + Rain1 + YYfac, family = binomial (link = "logit"),maxit=2000000,data = GdSites_SepsNA,na.action = na.omit) # Final model with year term added
Gd_MCSiteY <-	glm(QualBin ~ PlotSite + YYfac, family = binomial (link = "logit"),maxit=2000000,data = GdSites_SepsNA,na.action = na.omit) # Simple site & year model

Gd_N <- glm(QualBin ~ scale(Northing), family = binomial (link = "logit"),
            maxit=10000,data = GdSites_SepsNA,na.action = na.omit)
Gd_E <- glm(QualBin ~ scale(Easting), family = binomial (link = "logit"),
            maxit=10000,data = GdSites_SepsNA,na.action = na.omit)

# Check model fit etc
summary(glmNULL) # for all models
# Double check the scaled residuals for all candidate models - use DHARMa
simResid <- simulateResiduals(model)
plot(simResid)

GdSites_SepsNA$QualBinNumeric <- as.numeric(as.character(GdSites_SepsNA$QualBin))
model <- Gd_MCfinal
hoslem.test(GdSites_SepsNA$QualBinNumeric, fitted(model))
# Hosmer and Lemeshow goodness of fit (GOF) test
#https://thestatsgeek.com/2014/02/16/the-hosmer-lemeshow-goodness-of-fit-test-for-logistic-regression/
# # High p-value indicates no reason to suspect lack of fit

# Identify misclassification error:
# http://r-statistics.co/Logistic-Regression-With-R.html
predicted <- predict(model, GdSites_SepsNA, type="response")

cor.test(predicted,  GdSites_SepsNA$QualBinNumeric, method = "spearman")

# Calculate optimal cutoff to reduce misclassification
optCutOff <- optimalCutoff(GdSites_SepsNA$QualBin, predicted)[1] 
# 0.1899728
misClassError(GdSites_SepsNA$QualBin, predicted, optCutOff ) # 0.1101 withoptCutOff,  0.1101 with default of 0.5

# plot the ROC
plotROC(GdSites_SepsNA$QualBin, predicted) # AUROC 0.9394 http://r-statistics.co/Logistic-Regression-With-R.html
# Look at the Concordance (closer to 100% (1.0) is better) http://r-statistics.co/Logistic-Regression-With-R.html
Concordance(GdSites_SepsNA$QualBin, predicted) # 0.9024457

# Fit a resampled model to check for class bias

# Here we resample the data so that there re equal numbers of ones and zeros, to reduce the potential class bias  
inputData <- GdSites_SepsNA
inputData$QualBin <- as.numeric(as.character(inputData$QualBin))
# Create Training Data
input_ones <- inputData[which(inputData$QualBin == 1), ]  # all 1's
input_zeros <- inputData[which(inputData$QualBin == 0), ]  # all 0's
set.seed(101)  # for repeatability of samples
input_ones_training_rows <- sample(1:nrow(input_ones), 0.7*nrow(input_zeros))  # 1's for training
input_zeros_training_rows <- sample(1:nrow(input_zeros), 0.7*nrow(input_zeros))  # 0's for training. Pick as many 0's as 1's
training_ones <- input_ones[input_ones_training_rows, ]  
training_zeros <- input_zeros[input_zeros_training_rows, ]
trainingData <- rbind(training_ones, training_zeros)  # row bind the 1's and 0's 
# Create Test Data
test_ones <- input_ones[-input_ones_training_rows, ]
test_zeros <- input_zeros[-input_zeros_training_rows, ]
testData <- rbind(test_ones, test_zeros)  # row bind the 1's and 0's 
contrasts(trainingData$PlotSite) <- contr.sum
trainingMod <- glm(QualBin ~ 	PlotSite + Rain1 , data=trainingData, family=binomial(link="logit"))
predicted <- predict(trainingMod, testData, type="response")  # predicted scores
cor.test(predicted, testData$QualBin, method = "spearman")
optCutOff <- optimalCutoff(testData$QualBin, predicted)[1] # 0.1799478
misClassError(testData$QualBin, predicted, 0.5) # 0.0849 # same with default of 0.5
plotROC(testData$QualBin, predicted) # AUROC 0.9433
Concordance(testData$QualBin, predicted) # 0.9065041
sensitivity(testData$QualBin, predicted) # 0.9512195
summary(trainingMod)
predicted <- predict(trainingMod, testData,  contrasts = list(PlotSite = "contr.sum") ,type="response")  # predicted scores
predicted <- as.numeric(as.character(predicted))
cor.test(predicted, testData$QualBin, method = "spearman")

# Plot the output
ps_fontsize = 10 # General figure font size
par_cex = 0.6 # Plotting symbols etc size
text_cex = 0.7 # Symbol label text size
axis_cex = 0.8 # Tick label text size

hlty = 3 # Horizontal Line TYpe 
vlty = 3 # Vertical Line TYpe 
hlcol = "grey" # Horizontal Line COLour 
vlcol = "grey" # Vertical Line COLour 

bflty = 2 # Best Fit Line Type
bflcol = "black" # Best Fit Line COLour

font_plot = "sans"

#### Plotting the final new growth (condition) model ####

# This plot now contains the parameter estimates from the logit model
# This is the model used and plotted for youngest host condition ##
model <- Gd_MCfinal
betanum <- as.numeric(unlist(coef(model)))
betanum <- matrix(betanum,ncol = 4)
modelsummary <- unlist(summary(model))

beta_int <- modelsummary$coefficients1
beta_X1 <- betanum[1,4]

# Here are the SEs for fixed effects estimates:
se <- sqrt(diag(as.matrix(vcov(model))))
# table of estimates with 95% CI
(tab <- cbind(Est = coef(model), LL = coef(model) - 1.96 * se, UL = coef(model) + 1.96 *
                se))
# If we wanted odds ratios instead of coefficients on the logit scale, we could exponentiate the estimates and CIs.
exp(tab)

GdSites_SepsNA$QualBin <- as.numeric(as.character(GdSites_SepsNA$QualBin))

par(mfrow = c(1,1))

tiff(filename = paste("Fig4a_",TODAY,".tiff",sep=""), width = 3, height = 3, units = "in", res = 600)
par(mfrow = c(1,1))
par(mar=c(2.3,2.5,0.2,0.1), family = font_plot, ps = ps_fontsize)
x <- GdSites_SepsNA$Rain1
plot(jitter(GdSites_SepsNA$QualBinNumeric,0.1) ~ jitter(x, 1.5), 
     ylab = "", yaxt = "n",
     xlab = "", xaxt = "n",
     cex.axis = axis_cex, col = rgb(0,0,0,0.5),
     pch = 1, cex = par_cex, las = 1, xlim = c(-1.8, 2.2))
axis(1, at = seq(-1.5,2.0,by=0.5), mgp = c(1,0.3,0), cex.axis = axis_cex, las = 1) # x-axis
axis(2,mgp = c(1,0.6,0), cex.axis = axis_cex, las = 1) # y-axis
RainContin <- seq(min(GdSites_SepsNA$Rain1), max(GdSites_SepsNA$Rain1), length.out = 1000)
RainEff <- Effect("Rain1", mod = model, xlevels =list(Rain1=RainContin))
RainEffdf <- as.data.frame(RainEff)

lines(RainEffdf$Rain1, RainEffdf$fit, col = "black")
lines(RainEffdf$Rain1, RainEffdf$upper, col = "black", lty = 2)
lines(RainEffdf$Rain1, RainEffdf$lower, col = "black", lty = 2)
mtext(expression(paste(italic("P"),"(",italic("good condition"),")"),sep=""),2,
      line = 1.3, cex = 1)
# Add x-axis label
mtext(expression(paste("Rainfall (scaled and centred)",sep="")),1, line = 1.2)

dev.off()

# Models and plot for Geranium dissectum recruitment ######################

GdSites_SepsNA <- read.csv("Stewart-etal-Data1_Gd.csv", stringsAsFactors = FALSE)
GdSites_SepsNA <- as.data.frame(GdSites_SepsNA)

GdSites_SepsNA$YYfac <- as.character(GdSites_SepsNA$YYfac)
for(i in 1:nrow(GdSites_SepsNA)){
  if(!is.na(GdSites_SepsNA$y1FP1[i])){
    if(GdSites_SepsNA$y1FP1[i] == 1){GdSites_SepsNA$NewGrowth[i] <- 1}
    else (GdSites_SepsNA$NewGrowth[i] <- 0)
  } else (GdSites_SepsNA$NewGrowth[i] <- 0)
}
GdSites_SepsNA$NewGrowth <- as.character(GdSites_SepsNA$NewGrowth)
GdSites_SepsNA$NewGrowthNA <- as.character(GdSites_SepsNA$NewGrowth)
GdSites_SepsNA$NewGrowthNumeric <- as.numeric(as.character(GdSites_SepsNA$NewGrowth))
GdSites_SepsNA$y1FPnum <- as.numeric(as.character(GdSites_SepsNA$y1FP1))
GdSites_SepsNA$PlottingOrderFac <- as.character(GdSites_SepsNA$PlottingOrderFac)
GdSites_SepsNA$MM <- as.character(GdSites_SepsNA$MM)
GdSites_SepsNA$YY <- as.character(GdSites_SepsNA$YY)
GdSites_SepsNA$YYfac <- as.factor(GdSites_SepsNA$YYfac)
GdSites_SepsNA$NewGrowth <- as.factor(GdSites_SepsNA$NewGrowth)
GdSites_SepsNA$NewGrowthNA <- as.factor(GdSites_SepsNA$NewGrowthNA)
GdSites_SepsNA$PlottingOrderFac <- as.factor(GdSites_SepsNA$PlottingOrderFac)
GdSites_SepsNA$MM <- as.numeric(GdSites_SepsNA$MM)
GdSites_SepsNA$YY <- as.numeric(GdSites_SepsNA$YY)
# SHould condition be youngest plant or quadrat-based? define here
GdSites_SepsNA$Qualfac <- as.factor(GdSites_SepsNA$y1FP2) # Using youngest plant
GdSites_SepsNA$QF <- as.numeric(as.character((GdSites_SepsNA$Qualfac)))

# Re-level condition (quality information to make binary, as there are too few 1s and 2s really
GdSites_SepsNA$Qualfac <- as.factor(as.character(GdSites_SepsNA$y1FP2))
GdSites_SepsNA$QualBin <- 3
for(i in 1:nrow(GdSites_SepsNA)){
  if(!is.na(GdSites_SepsNA$Qualfac[i])){
    if(GdSites_SepsNA$Qualfac[i] == 0){GdSites_SepsNA$QualBin[i] <- 0}
    else if(GdSites_SepsNA$Qualfac[i] == 1){GdSites_SepsNA$QualBin[i] <- 0}
    else if(GdSites_SepsNA$Qualfac[i] == 2){GdSites_SepsNA$QualBin[i] <- 1}
    else if(GdSites_SepsNA$Qualfac[i] == 3){GdSites_SepsNA$QualBin[i] <- 1}
  }else next
}


GdSites_SepsNA$PlotSite <- as.factor(GdSites_SepsNA$PlotSite)
contrasts(GdSites_SepsNA$PlotSite) <- "contr.sum"

# Use dredge (e.g. MuMIn::dredge) on global model, then AIC-based model selection process as outlined in the main text and supplementary info to define final model for recruitment of G dissectum (Gd_MRfinal)
# Models presented here as outlined in main text
Gd_MRfinal	<-	glm(NewGrowth ~ PlotSite + Temp1, family = binomial (link = "logit"),maxit=10000,data = GdSites_SepsNA,na.action = na.omit) 
Gd_MRbest	<-	glm(NewGrowth ~ PlotSite + Temp1 + Shmean, family = binomial (link = "logit"),maxit=10000,data = GdSites_SepsNA,na.action = na.omit) 
Gd_Mnull	<-	glm(NewGrowth ~ 1, family = binomial (link = "logit"),maxit=10000,data = GdSites_SepsNA,na.action = na.omit) 
AIC(glmNULL) # check for all models
logLik(glmNULL)  # check for all models
Gd_MRfinalY	<-	glm(NewGrowth ~ PlotSite + Temp1 + YYfac, family = binomial (link = "logit"),maxit=10000,data = GdSites_SepsNA,na.action = na.omit) # Final model for recruitment with year effect added
Gd_MRSiteY	<-	glm(NewGrowth ~ PlotSite + YYfac, family = binomial (link = "logit"),maxit=10000,data = GdSites_SepsNA,na.action = na.omit) # Simple model with only site & year effects

# Scaled residuals for all candidate models - use DHARMa
model <- Gd_MRfinal
simResid <- simulateResiduals(model)
plot(simResid)

GdSites_SepsNA$NewGrowthNumeric <- as.numeric(as.character(GdSites_SepsNA$NewGrowth))
hoslem.test(GdSites_SepsNA$NewGrowthNumeric, fitted(model))
# Hosmer and Lemeshow goodness of fit (GOF) test
#https://thestatsgeek.com/2014/02/16/the-hosmer-lemeshow-goodness-of-fit-test-for-logistic-regression/
# # High p-value indicates no reason to suspect lack of fit
# > hoslem.test(GdSites_SepsNA$NewGrowthNumeric, fitted(model))
# 
# Hosmer and Lemeshow goodness of fit (GOF) test
# 
# data:  GdSites_SepsNA$NewGrowthNumeric, fitted(model)
# X-squared = 6.1108, df = 8, p-value = 0.6348
# Identify misclassification error:
# http://r-statistics.co/Logistic-Regression-With-R.html

predicted <- predict(model, GdSites_SepsNA, type="response")
cor.test(predicted,GdSites_SepsNA$NewGrowthNum, method = "spearman")
# Calculate optimal cutoff to reduce misclassification
optCutOff <- optimalCutoff(GdSites_SepsNA$NewGrowth, predicted)[1] 
# 0.08408532
misClassError(GdSites_SepsNA$NewGrowth, predicted, optCutOff) #  0.0734 with either default (0.5) or optCutOff

# plot the ROC
plotROC(GdSites_SepsNA$NewGrowth, predicted) # AUROC 0.9613 (very good!) http://r-statistics.co/Logistic-Regression-With-R.html
# Look at the Concordance (closer to 100% is better) http://r-statistics.co/Logistic-Regression-With-R.html
Concordance(GdSites_SepsNA$NewGrowth, predicted) # 0.9333333

# Fit a resampled model to check for class bias

# Here we resample the data so that there re equal numbers of ones and zeros, to reduce the potential class bias  
inputData <- GdSites_SepsNA
inputData$NewGrowth <- as.numeric(as.character(inputData$NewGrowth))
# Create Training Data
input_ones <- inputData[which(inputData$NewGrowth == 1), ]  # all 1's
input_zeros <- inputData[which(inputData$NewGrowth == 0), ]  # all 0's
set.seed(100)  # for repeatability of samples
input_ones_training_rows <- sample(1:nrow(input_ones), 0.7*nrow(input_zeros))  # 1's for training
input_zeros_training_rows <- sample(1:nrow(input_zeros), 0.7*nrow(input_zeros))  # 0's for training. Pick as many 0's as 1's
training_ones <- input_ones[input_ones_training_rows, ]  
training_zeros <- input_zeros[input_zeros_training_rows, ]
trainingData <- rbind(training_ones, training_zeros)  # row bind the 1's and 0's 

# Create Test Data
test_ones <- input_ones[-input_ones_training_rows, ]
test_zeros <- input_zeros[-input_zeros_training_rows, ]
testData <- rbind(test_ones, test_zeros)  # row bind the 1's and 0's 

trainingMod <- glm(NewGrowth ~ PlotSite +	Temp1 , data=trainingData, family=binomial(link="logit"))
# predicted <- plogis(predict(logitMod, testData))  # predicted scores
# # or
predicted <- predict(trainingMod, testData, type="response")  # predicted scores
cor.test(predicted, testData$NewGrowthNumeric, method = "spearman")
optCutOff <- optimalCutoff(testData$NewGrowth, predicted)[1] # 0.06518176

misClassError(testData$NewGrowth, predicted, optCutOff) # 0.0426
plotROC(testData$NewGrowth, predicted) # AUROC 0.9708
Concordance(testData$NewGrowth, predicted) # 0.9458874
sensitivity(testData$NewGrowth, predicted) # 0.9848485

summary(trainingMod)

# Plotting pars

ps_fontsize = 10 # General figure font size
par_cex = 0.6 # Plotting symbols etc size
text_cex = 0.7 # Symbol label text size
axis_cex = 0.8 # Tick label text size

hlty = 3 # Horizontal Line TYpe 
vlty = 3 # Vertical Line TYpe 
hlcol = "grey" # Horizontal Line COLour 
vlcol = "grey" # Vertical Line COLour 

bflty = 2 # Best Fit Line TYpe
bflcol = "black" # Best Fit Line COLour

font_plot = "sans"

# Figure 4b #########################################
#### Plotting the final new growth (stage) model ####
GdSites_SepsNA$PlotSite <- as.factor(GdSites_SepsNA$PlotSite)
GdSites_SepsNA$NewGrowthNumeric <- as.numeric(as.character(GdSites_SepsNA$NewGrowth))

GdSites_SepsNA$PlotSite <- as.factor(GdSites_SepsNA$PlotSite)
GdSites_SepsNA$NewGrowthNumeric <- as.numeric(as.character(GdSites_SepsNA$NewGrowth))
tiff(filename = paste("Fig4b_",TODAY,".tiff",sep=""), width = 3, height = 3, units = "in", res = 600)
par(mfrow = c(1,1))
par(mar=c(2.3,2.5,0.2,0.4), family = font_plot, ps = ps_fontsize)
x <- GdSites_SepsNA$Temp1
plot(jitter(GdSites_SepsNA$NewGrowthNumeric,0.1) ~ jitter(x, amount = 0.05), 
     ylab = "", yaxt = "n",
     xlab = "", xaxt = "n",
     cex.axis = axis_cex, col = rgb(0,0,0,0.5),
     pch = 1, cex = par_cex, las = 1)
axis(1, at = seq(-1.5,2.05,by=0.5), mgp = c(1,0.3,0), cex.axis = axis_cex, las = 1) # x-axis
axis(2,mgp = c(1,0.6,0), cex.axis = axis_cex, las = 1) # y-axis
TempContin <- seq(min(GdSites_SepsNA$Temp1), max(GdSites_SepsNA$Temp1), length.out = 1000)
TempEff <- Effect("Temp1", mod = model, xlevels =list(Temp1=TempContin))
TempEffdf <- as.data.frame(TempEff)

lines(TempEffdf$Temp1, TempEffdf$fit, col = "black")
lines(TempEffdf$Temp1, TempEffdf$upper, col = "black", lty = 2)
lines(TempEffdf$Temp1, TempEffdf$lower, col = "black", lty = 2)

mtext(expression(paste(italic("P"),"(",italic("recruitment"),")"),sep=""),2,
      line = 1.3, cex = 1)
# Add x-axis label
mtext(expression(paste("Temperature (scaled and centred)",sep="")),1, line = 1.2)

dev.off()

# Microclimate analysis at site G1 # Inc models for Table 3 and figures 4c,d (Main Text) ##############


GdSept1 <- read.csv("Stewart-etal_Data3_SiteG1Data", stringsAsFactors = FALSE)
GdSept1 <- as.data.frame(GdSept1)


# Host condition index at G1 ####

glmglobalCond <- glm(QualIndex ~ z.Shmean + z.SM + z.pcBG + z.MeanTemp + z.MinTemp + z.MaxTemp + z.SM:z.MeanTemp + z.SM:MinTemp + z.SM:z.MaxTemp, data=GdSept1,
                     family = binomial (link = "logit"),maxit=10000,na.action = na.fail)
dredgedmodeloutputQ <- dredge(glmglobalCond, beta = "none", m.lim = c(0,4), rank = "AIC")
dredgedmodelsQ <- get.models(dredgedmodeloutputQ, subset = TRUE)
model <- (dredgedmodelsQ[1])
model <- eval(getCall(dredgedmodeloutputQ,1))
simulationOutput <- simulateResiduals(model)
plot(simulationOutput)
plot(model)

Gd_MCIfinal  <- glm(QualIndex ~ z.SM, data=GdSept1,
                    family = binomial (link = "logit"),maxit=10000,na.action = na.fail)
summary(Gd_MCIfinal)
plot(Gd_MCIfinal)
plotROC(GdSept1$QualIndex, fitted(Gd_MCIfinal)) 
# Null model
Gd_MCInull <- glm(QualIndex ~ 1, data=GdSept1,
                  family = binomial (link = "logit"),maxit=10000,na.action = na.fail) # Null model
# Plot final model for G1 host condition (Figure 4c)
tiff(filename = paste("Fig4c_",TODAY,".tiff",sep=""), width = 3, height = 3, units = "in", res = 600)
par(mfrow = c(1,1))
par(mar=c(2.3,2.6,0.2,0.2), family = font_plot, ps = ps_fontsize)
x <- GdSept1$z.SM
plot(GdSept1$QualIndex ~ x, 
     ylab = "", yaxt = "n",
     xlab = "", xaxt = "n",
     ylim = c(0,1),
     cex.axis = axis_cex,
     pch = 20, cex = par_cex, las = 1)
axis(1, mgp = c(1,0.3,0), cex.axis = axis_cex, las = 1) # x-axis
axis(2,mgp = c(1,0.6,0), cex.axis = axis_cex, las = 1) # y-axis

plotdat <- data.frame(z.SM= base::seq(min(x), max(x), length.out = 1000))
preddat <- predict(Gd_MCIfinal, newdata=plotdat, se.fit=TRUE)

with(preddat, lines(plotdat[,1], exp(fit)/(1+exp(fit)), col="black"))
with(preddat, lines(plotdat[,1], exp(fit+1.96*se.fit)/(1+exp(fit+1.96*se.fit)), lty=2))
with(preddat, lines(plotdat[,1], exp(fit-1.96*se.fit)/(1+exp(fit-1.96*se.fit)), lty=2))
# Add y-axis label
mtext("Condition index",2,
      line = 1.3, cex = 1)
# Add x-axis label
mtext(expression(paste("Soil moisture (scaled and centred)",sep="")),1, line = 1.2)
dev.off()

# Phenophase index at G1 ####

# Global model for dredge 
glmglobal <- glm(PhenolIndex ~ z.Shmean + z.SM + z.pcBG + z.MeanTemp + z.MinTemp + z.MaxTemp + z.SM:z.MeanTemp + z.SM:MinTemp + z.SM:MaxTemp, data=GdSept1,
                 family = binomial (link = "logit"),maxit=10000,na.action = na.fail)
dredgedmodeloutput <- dredge(glmglobal, beta = "none", m.lim = c(0,4), rank = "AIC")
dredgedmodels <- get.models(dredgedmodeloutput, subset = TRUE)
model <- (dredgedmodels[1]) # Repeat these lines for specific models based on AIC analysis as outlined in main text and supplementary information
model <- eval(getCall(dredgedmodeloutput,1))
simulationOutput <- simulateResiduals(model)
plot(simulationOutput)
plot(model) 

Gd_MPIfinal <- glm(PhenolIndex ~ z.SM, data=GdSept1,
                   family = binomial (link = "logit"),maxit=10000,na.action = na.fail)
summary(Gd_MPIfinal)
logLik(Gd_MPIfinal)
plot(Gd_MPIfinal)
plotROC(GdSept1$PhenolIndex, fitted(Gd_MPIfinal)) 
Gd_MPInull <- glm(PhenolIndex ~ 1, data=GdSept1,
                  family = binomial (link = "logit"),maxit=10000,na.action = na.fail) # Null model
# Plot model 4d ####
tiff(filename = paste("Fig4d_",TODAY,".tiff",sep=""), width = 3, height = 3, units = "in", res = 600)
par(mfrow = c(1,1))
par(mar=c(2.3,2.6,0.2,0.2), family = font_plot, ps = ps_fontsize)
x <- GdSept1$z.SM
plot(GdSept1$PhenolIndex ~ x, 
     ylab = "", yaxt = "n",
     xlab = "", xaxt = "n",
     ylim = c(0,1),
     cex.axis = axis_cex,
     pch = 20, cex = par_cex, las = 1)
axis(1, mgp = c(1,0.3,0), cex.axis = axis_cex, las = 1) # x-axis
axis(2,mgp = c(1,0.6,0), cex.axis = axis_cex, las = 1) # y-axis

plotdat <- data.frame(z.SM= base::seq(min(x), max(x), length.out = 1000))
preddat <- predict(Gd_MPIfinal, newdata=plotdat, se.fit=TRUE)

with(preddat, lines(plotdat[,1], exp(fit)/(1+exp(fit)), col="black"))
with(preddat, lines(plotdat[,1], exp(fit+1.96*se.fit)/(1+exp(fit+1.96*se.fit)), lty=2))
with(preddat, lines(plotdat[,1], exp(fit-1.96*se.fit)/(1+exp(fit-1.96*se.fit)), lty=2))
# Add y-axis label
mtext("Phenophase index",2,
      line = 1.3, cex = 1)
# Add x-axis label
mtext(expression(paste("Soil moisture (scaled and centred)",sep="")),1, line = 1.2)
dev.off()


# Code for Figure 4 plotting - as above, but plotting as one figure, without additional testing ode in between ######################

# Plotting pars

ps_fontsize = 10 # General figure font size
par_cex = 0.6 # Plotting symbols etc size
text_cex = 0.7 # Symbol label text size
axis_cex = 0.9 # Tick label text size

hlty = 3 # Horizontal Line TYpe 
vlty = 3 # Vertical Line TYpe 
hlcol = "grey" # Horizontal Line COLour 
vlcol = "grey" # Vertical Line COLour 

bflty = 2 # Best Fit Line Type
bflcol = "black" # Best Fit Line COLour

font_plot = "sans"

##############################################################

# Models from Tables 2 and 3 and Figure 4 (Main Text)
# Models and plots for Geranium dissectum condition ######################

GdSites_SepsNA <- read.csv("Stewart-etal-Data1_Gd.csv", stringsAsFactors = FALSE)
GdSites_SepsNA <- as.data.frame(GdSites_SepsNA)
GdSites_SepsNA$YYfac <- as.character(GdSites_SepsNA$YYfac)
GdSites_SepsNA$y1FPnum <- as.numeric(as.character(GdSites_SepsNA$y1FPnum))
GdSites_SepsNA$PlottingOrderFac <- as.character(GdSites_SepsNA$PlottingOrderFac)
GdSites_SepsNA$MM <- as.character(GdSites_SepsNA$MM)
GdSites_SepsNA$YY <- as.character(GdSites_SepsNA$YY)
GdSites_SepsNA$YYfac <- as.factor(GdSites_SepsNA$YYfac)
GdSites_SepsNA$PlottingOrderFac <- as.factor(GdSites_SepsNA$PlottingOrderFac)
GdSites_SepsNA$MM <- as.numeric(GdSites_SepsNA$MM)
GdSites_SepsNA$YY <- as.numeric(GdSites_SepsNA$YY)
# Should condition be youngest plant or quadrat-based? define here
GdSites_SepsNA$Qualfac <- as.factor(GdSites_SepsNA$y1FP2)# Using youngest plant
GdSites_SepsNA$QF <- as.numeric(as.character((GdSites_SepsNA$Qualfac)))
GdSites_SepsNA$PlotSite <- as.factor(GdSites_SepsNA$PlotSite)
# Re-level condition information to make binary, as there are too few 1s and 2s 
GdSites_SepsNA$Qualfac <- as.factor(as.character(GdSites_SepsNA$y1FP2))
GdSites_SepsNA$QualBin <- 3
for(i in 1:nrow(GdSites_SepsNA)){
  if(!is.na(GdSites_SepsNA$Qualfac[i])){
    if(GdSites_SepsNA$Qualfac[i] == 0){GdSites_SepsNA$QualBin[i] <- 0}
    else if(GdSites_SepsNA$Qualfac[i] == 1){GdSites_SepsNA$QualBin[i] <- 0}
    else if(GdSites_SepsNA$Qualfac[i] == 2){GdSites_SepsNA$QualBin[i] <- 1}
    else if(GdSites_SepsNA$Qualfac[i] == 3){GdSites_SepsNA$QualBin[i] <- 1}
  }else next
}
GdSites_SepsNA$QualBin <- as.factor(GdSites_SepsNA$QualBin)
GdSites_SepsNA$QualBinNumeric <- as.numeric(as.character(GdSites_SepsNA$QualBin))
# Then manually assigned category 0 to the two NA points (shown here as 3s) - if required
for(i in 1:nrow(GdSites_SepsNA)){
  if(GdSites_SepsNA$QualBin[i] == 3){GdSites_SepsNA$QualBin[i] <- 0}
  else GdSites_SepsNA$QualBin[i] <- GdSites_SepsNA$QualBin[i]}

GdSites_SepsNA$PlotSite <- as.factor(GdSites_SepsNA$PlotSite)
contrasts(GdSites_SepsNA$PlotSite) <- "contr.sum"
contrasts(GdSites_SepsNA$YYfac) <- "contr.sum"

Gd_MCfinal <-	glm(QualBin ~ PlotSite + 	Rain1, family = binomial (link = "logit"),maxit=10000,data = GdSites_SepsNA,na.action = na.omit)

GdSites_SepsNA$QualBinNumeric <- as.numeric(as.character(GdSites_SepsNA$QualBin))
model <- Gd_MCfinal

#### Plotting the final new growth (condition) model ####

# This plot now contains the parameter estimates from the logit model
# This is the model used and plotted for host y quality ####
model <- Gd_MCfinal
betanum <- as.numeric(unlist(coef(model)))
betanum <- matrix(betanum,ncol = 4)
modelsummary <- unlist(summary(model))

beta_int <- modelsummary$coefficients1
beta_X1 <- betanum[1,4]

# Here are the SEs for fixed effects estimates:
se <- sqrt(diag(as.matrix(vcov(model))))
# table of estimates with 95% CI
(tab <- cbind(Est = coef(model), LL = coef(model) - 1.96 * se, UL = coef(model) + 1.96 *
                se))
# If we wanted odds ratios instead of coefficients on the logit scale, we could exponentiate the estimates and CIs.
exp(tab)

GdSites_SepsNA$QualBin <- as.numeric(as.character(GdSites_SepsNA$QualBin))
# The plot
tiff(filename = paste("Fig4_",TODAY,".tiff",sep=""), width = 6, height = 6, units = "in", res = 600)
par(mfrow = c(2,2))
par(mar=c(2.3,2.5,0.2,0.4), family = font_plot, ps = ps_fontsize)
x <- GdSites_SepsNA$Rain1
plot(jitter(GdSites_SepsNA$QualBinNumeric,0.1) ~ jitter(x, 1.5), 
     ylab = "", yaxt = "n",
     xlab = "", xaxt = "n",
     cex.axis = axis_cex, col = rgb(0,0,0,0.5),
     pch = 1, cex = par_cex, las = 1, xlim = c(-1.8, 2.2))
axis(1, at = seq(-1.5,2.0,by=0.5), mgp = c(1,0.3,0), cex.axis = axis_cex, las = 1) # x-axis
axis(2,mgp = c(1,0.6,0), cex.axis = axis_cex, las = 1) # y-axis
RainContin <- seq(min(GdSites_SepsNA$Rain1), max(GdSites_SepsNA$Rain1), length.out = 1000)
RainEff <- Effect("Rain1", mod = model, xlevels =list(Rain1=RainContin))
RainEffdf <- as.data.frame(RainEff)

lines(RainEffdf$Rain1, RainEffdf$fit, col = "black")
lines(RainEffdf$Rain1, RainEffdf$upper, col = "black", lty = 2)
lines(RainEffdf$Rain1, RainEffdf$lower, col = "black", lty = 2)
mtext(expression(paste(italic("P"),"(",italic("good condition"),")"),sep=""),2,
      line = 1.35, cex = 1)
# Add x-axis label
mtext(expression(paste("Rainfall (scaled and centred)",sep="")),1, line = 1.25)
# Models and plot for Geranium dissectum recruitment ######################

GdSites_SepsNA <- read.csv("Stewart-etal-Data1_Gd.csv", stringsAsFactors = FALSE)
GdSites_SepsNA <- as.data.frame(GdSites_SepsNA)

GdSites_SepsNA$YYfac <- as.character(GdSites_SepsNA$YYfac)
for(i in 1:nrow(GdSites_SepsNA)){
  if(!is.na(GdSites_SepsNA$y1FP1[i])){
    if(GdSites_SepsNA$y1FP1[i] == 1){GdSites_SepsNA$NewGrowth[i] <- 1}
    else (GdSites_SepsNA$NewGrowth[i] <- 0)
  } else (GdSites_SepsNA$NewGrowth[i] <- 0)
}
GdSites_SepsNA$NewGrowth <- as.character(GdSites_SepsNA$NewGrowth)
GdSites_SepsNA$NewGrowthNA <- as.character(GdSites_SepsNA$NewGrowth)
GdSites_SepsNA$NewGrowthNumeric <- as.numeric(as.character(GdSites_SepsNA$NewGrowth))
GdSites_SepsNA$y1FPnum <- as.numeric(as.character(GdSites_SepsNA$y1FP1))
GdSites_SepsNA$PlottingOrderFac <- as.character(GdSites_SepsNA$PlottingOrderFac)
GdSites_SepsNA$MM <- as.character(GdSites_SepsNA$MM)
GdSites_SepsNA$YY <- as.character(GdSites_SepsNA$YY)
GdSites_SepsNA$YYfac <- as.factor(GdSites_SepsNA$YYfac)
GdSites_SepsNA$NewGrowth <- as.factor(GdSites_SepsNA$NewGrowth)
GdSites_SepsNA$NewGrowthNA <- as.factor(GdSites_SepsNA$NewGrowthNA)
GdSites_SepsNA$PlottingOrderFac <- as.factor(GdSites_SepsNA$PlottingOrderFac)
GdSites_SepsNA$MM <- as.numeric(GdSites_SepsNA$MM)
GdSites_SepsNA$YY <- as.numeric(GdSites_SepsNA$YY)
# SHould condition be youngest plant or quadrat-based? define here
GdSites_SepsNA$Qualfac <- as.factor(GdSites_SepsNA$y1FP2) # Using youngest plant
GdSites_SepsNA$QF <- as.numeric(as.character((GdSites_SepsNA$Qualfac)))

# Re-level quality information to make binary, as there are too few 1s and 2s really
GdSites_SepsNA$Qualfac <- as.factor(as.character(GdSites_SepsNA$y1FP2))
GdSites_SepsNA$QualBin <- 3
for(i in 1:nrow(GdSites_SepsNA)){
  if(!is.na(GdSites_SepsNA$Qualfac[i])){
    if(GdSites_SepsNA$Qualfac[i] == 0){GdSites_SepsNA$QualBin[i] <- 0}
    else if(GdSites_SepsNA$Qualfac[i] == 1){GdSites_SepsNA$QualBin[i] <- 0}
    else if(GdSites_SepsNA$Qualfac[i] == 2){GdSites_SepsNA$QualBin[i] <- 1}
    else if(GdSites_SepsNA$Qualfac[i] == 3){GdSites_SepsNA$QualBin[i] <- 1}
  }else next
}

GdSites_SepsNA$PlotSite <- as.factor(GdSites_SepsNA$PlotSite)
contrasts(GdSites_SepsNA$PlotSite) <- "contr.sum"

# Use dredge (e.g. MuMIn::dredge) on global model, then AIC-based model selection process as outlined in the main text and supplementary info to define final model for recruitment of G dissectum (Gd_MRfinal)
# Models presented here as outlined in main text
Gd_MRfinal	<-	glm(NewGrowth ~ PlotSite + Temp1, family = binomial (link = "logit"),maxit=10000,data = GdSites_SepsNA,na.action = na.omit) 

model <- Gd_MRfinal

GdSites_SepsNA$NewGrowthNumeric <- as.numeric(as.character(GdSites_SepsNA$NewGrowth))


# Figure 4b #########################################
#### Plotting the final new growth (stage) model ####
GdSites_SepsNA$PlotSite <- as.factor(GdSites_SepsNA$PlotSite)
GdSites_SepsNA$NewGrowthNumeric <- as.numeric(as.character(GdSites_SepsNA$NewGrowth))

GdSites_SepsNA$PlotSite <- as.factor(GdSites_SepsNA$PlotSite)
GdSites_SepsNA$NewGrowthNumeric <- as.numeric(as.character(GdSites_SepsNA$NewGrowth))
x <- GdSites_SepsNA$Temp1
plot(jitter(GdSites_SepsNA$NewGrowthNumeric,0.1) ~ jitter(x, amount = 0.05), 
     ylab = "", yaxt = "n",
     xlab = "", xaxt = "n",
     cex.axis = axis_cex, col = rgb(0,0,0,0.5),
     pch = 1, cex = par_cex, las = 1)
axis(1, at = seq(-1.5,2.05,by=0.5), mgp = c(1,0.3,0), cex.axis = axis_cex, las = 1) # x-axis
axis(2,mgp = c(1,0.6,0), cex.axis = axis_cex, las = 1) # y-axis
TempContin <- seq(min(GdSites_SepsNA$Temp1), max(GdSites_SepsNA$Temp1), length.out = 1000)
TempEff <- Effect("Temp1", mod = model, xlevels =list(Temp1=TempContin))
TempEffdf <- as.data.frame(TempEff)

lines(TempEffdf$Temp1, TempEffdf$fit, col = "black")
lines(TempEffdf$Temp1, TempEffdf$upper, col = "black", lty = 2)
lines(TempEffdf$Temp1, TempEffdf$lower, col = "black", lty = 2)

mtext(expression(paste(italic("P"),"(",italic("recruitment"),")"),sep=""),2,
      line = 1.35, cex = 1)
# Add x-axis label
mtext(expression(paste("Temperature (scaled and centred)",sep="")),1, line = 1.25)


# Microclimate analysis at site G1 # Inc models for Table 3 and figures 4c,d (Main Text) ##############


GdSept1 <- read.csv("Stewart-etal_Data3_SiteG1Data.csv", stringsAsFactors = FALSE)
GdSept1 <- as.data.frame(GdSept1)

# Host condition index at G1 ####
Gd_MCIfinal  <- glm(QualIndex ~ z.SM, data=GdSept1,
                    family = binomial (link = "logit"),maxit=10000,na.action = na.fail)
x <- GdSept1$z.SM
plot(GdSept1$QualIndex ~ x, 
     ylab = "", yaxt = "n",
     xlab = "", xaxt = "n",
     ylim = c(0,1),
     cex.axis = axis_cex,
     pch = 20, cex = par_cex, las = 1)
axis(1, mgp = c(1,0.3,0), cex.axis = axis_cex, las = 1) # x-axis
axis(2,mgp = c(1,0.6,0), cex.axis = axis_cex, las = 1) # y-axis

plotdat <- data.frame(z.SM= base::seq(min(x), max(x), length.out = 1000))
preddat <- predict(Gd_MCIfinal, newdata=plotdat, se.fit=TRUE)

with(preddat, lines(plotdat[,1], exp(fit)/(1+exp(fit)), col="black"))
with(preddat, lines(plotdat[,1], exp(fit+1.96*se.fit)/(1+exp(fit+1.96*se.fit)), lty=2))
with(preddat, lines(plotdat[,1], exp(fit-1.96*se.fit)/(1+exp(fit-1.96*se.fit)), lty=2))
# Add y-axis label
mtext("Condition index",2,
      line = 1.35, cex = 1)
# Add x-axis label
mtext(expression(paste("Soil moisture (scaled and centred)",sep="")),1, line = 1.25)

# Phenophase index at G1 ####
Gd_MPIfinal <- glm(PhenolIndex ~ z.SM, data=GdSept1,
                   family = binomial (link = "logit"),maxit=10000,na.action = na.fail)
x <- GdSept1$z.SM
plot(GdSept1$PhenolIndex ~ x, 
     ylab = "", yaxt = "n",
     xlab = "", xaxt = "n",
     ylim = c(0,1),
     cex.axis = axis_cex,
     pch = 20, cex = par_cex, las = 1)
axis(1, mgp = c(1,0.3,0), cex.axis = axis_cex, las = 1) # x-axis
axis(2,mgp = c(1,0.6,0), cex.axis = axis_cex, las = 1) # y-axis

plotdat <- data.frame(z.SM= base::seq(min(x), max(x), length.out = 1000))
preddat <- predict(Gd_MPIfinal, newdata=plotdat, se.fit=TRUE)

with(preddat, lines(plotdat[,1], exp(fit)/(1+exp(fit)), col="black"))
with(preddat, lines(plotdat[,1], exp(fit+1.96*se.fit)/(1+exp(fit+1.96*se.fit)), lty=2))
with(preddat, lines(plotdat[,1], exp(fit-1.96*se.fit)/(1+exp(fit-1.96*se.fit)), lty=2))
# Add y-axis label
mtext("Phenophase index",2,
      line = 1.35, cex = 1)
# Add x-axis label
mtext(expression(paste("Soil moisture (scaled and centred)",sep="")),1, line = 1.25)
dev.off() # End of Figure 4 plotting ####


# Analyses of E cicutarium associations with weather, including power analyses ####
# First, Erodium condition ####
EcSites_SepsNA <- read.csv("Stewart-etal_Data2_Ec.csv", stringsAsFactors = FALSE)
EcSites_SepsNA <- as.data.frame(EcSites_SepsNA)

EcSites_SepsNA$NewGrowth <- as.numeric(as.character(EcSites_SepsNA$NewGrowth))
EcSites_SepsNA$NewGrowthNA <- as.numeric(as.character(EcSites_SepsNA$NewGrowthNA))

for(i in 1:nrow(EcSites_SepsNA)){
  if(is.na(EcSites_SepsNA$Ploty1FP1[i]) == TRUE){ 
    EcSites_SepsNA$NewGrowth[i] <- 0
  } else if (EcSites_SepsNA$Ploty1FP1[i] == "1"){EcSites_SepsNA$NewGrowth[i] <- 1
  } else (EcSites_SepsNA$NewGrowth[i] <- 0)
}

# Re-level quality information to make binary, as there are too few 1s and 2s
EcSites_SepsNA$Qualfac <- as.factor(as.character(EcSites_SepsNA$Ploty1FP2))
EcSites_SepsNA$QualBin <- 3
for(i in 1:nrow(EcSites_SepsNA)){
  if(!is.na(EcSites_SepsNA$Qualfac[i])){
    if(EcSites_SepsNA$Qualfac[i] == 0){EcSites_SepsNA$QualBin[i] <- 0}
    else if(EcSites_SepsNA$Qualfac[i] == 1){EcSites_SepsNA$QualBin[i] <- 0}
    else if(EcSites_SepsNA$Qualfac[i] == 2){EcSites_SepsNA$QualBin[i] <- 0}
    else if(EcSites_SepsNA$Qualfac[i] == 3){EcSites_SepsNA$QualBin[i] <- 1}
  }else next
}
for(i in 1:nrow(EcSites_SepsNA)){
  if(!is.na(EcSites_SepsNA$Qualfac[i])){
    if(EcSites_SepsNA$QualBin[i] == 3){EcSites_SepsNA$QualBin[i] <- NA}}}
for(i in 1:nrow(EcSites_SepsNA)){
  if(is.na(EcSites_SepsNA$Qualfac[i])){EcSites_SepsNA$QualBin[i] <- NA}}

EcSites_SepsNA$NewGrowth <- as.factor(EcSites_SepsNA$NewGrowth)
EcSites_SepsNA$NewGrowthNA <- as.factor(EcSites_SepsNA$NewGrowthNA)
EcSites_SepsNA$YYfac <- as.character(EcSites_SepsNA$YYfac)

EcSites_SepsNA$NewGrowth <- as.character(EcSites_SepsNA$NewGrowth)
EcSites_SepsNA$NewGrowthNA <- as.character(EcSites_SepsNA$NewGrowthNA)
EcSites_SepsNA$NewGrowth <- as.factor(EcSites_SepsNA$NewGrowth)
EcSites_SepsNA$NewGrowthNA <- as.factor(EcSites_SepsNA$NewGrowthNA)
EcSites_SepsNA$NewGrowthNumeric <- as.numeric(as.character(EcSites_SepsNA$NewGrowth))
EcSites_SepsNA$Ploty1FP1 <- as.character(EcSites_SepsNA$Ploty1FP1)
EcSites_SepsNA$Ploty1FP1 <- as.factor(EcSites_SepsNA$Ploty1FP1)

EcSites_SepsNA$PlottingOrderFac <- as.character(EcSites_SepsNA$PlottingOrderFac)
EcSites_SepsNA$PlottingOrderFac <- as.factor(EcSites_SepsNA$PlottingOrderFac)
EcSites_SepsNA$MM <- as.numeric(as.character(EcSites_SepsNA$MM))
EcSites_SepsNA$YY <- as.numeric(as.character(EcSites_SepsNA$YY))
EcSites_SepsNA$YYfac <- as.factor(EcSites_SepsNA$YYfac)

# Should condition be youngest plant or quadrat-based? define here
EcSites_SepsNA$Qualfac <- as.factor(EcSites_SepsNA$Ploty1FP2) # Using youngest plant
EcSites_SepsNA$QF <- as.numeric(as.character((EcSites_SepsNA$Qualfac)))

# Ran a full-subsets dredge on a global model as defined for G dissectum, then selected the final model through an AIC-based selection procedure as outlined in the Main Text and Supplementary Information
# No model outperformed the null for the condition of E. cicutarium

glmNULL	<-	glm(QualBin ~ 1,family = binomial (link = "logit"),maxit=10000,data = EcSites_SepsNA,na.action = na.omit) 

# Power analysis as outlined in Supplementary Information

plyr::count(EcSites_SepsNA[EcSites_SepsNA$QualBin == 1,], vars = "RainJulSep1")
# RainJulSep1 freq
# 1  -1.4225109   22
# 2  -0.9151878   19
# 3   0.1557104   28
# 4   0.8002373   27
# 5          NA    3
plyr::count(EcSites_SepsNA[EcSites_SepsNA$QualBin == 0,], vars = "RainJulSep1")
# RainJulSep1 freq
# 1  -1.4225109    7
# 2  -0.9151878    7
# 3   0.1557104    9
# 4   0.8002373    4
# 5          NA    3

mydat <- data.frame( v1 = c(   -1.4225109,    -0.9151878,    0.1557104,    0.8002373),
                     resp=c(0.7586207, 0.7586207, 0.7567568, 0.8709677) )

fit0 <- glm( resp ~ v1, data=mydat,
             weight=rep(10000,4), family=binomial)
b0 <- coef(fit0)
#(n = 123)

simfunc <- function( beta=b0, n=10000 ) {
  w <- sample(1:4, n, replace=TRUE)
  mydat2 <- mydat[w, 1:2]
  eta <- with(mydat2,  cbind( 1, v1) %*% beta )
  p <- exp(eta)/(1+exp(eta))
  mydat2$resp <- rbinom(n, 1, p)
  
  fit1 <- glm( resp ~ 1, data=mydat2,
               family=binomial)
  fit2 <- glm( resp ~ v1, data=mydat2,
               family=binomial)
  anova(fit1,fit2, test='Chisq')[2,5]/2
}

out <- replicate(10000, simfunc(b0, 123))
mean( out <= 0.05 ) # 0.171 OR 0.279 as a one-tailed test
hist(out)
abline(v=0.05, col='lightgrey')

simfuncAIC <- function( beta=b0, n=10000 ) {
  w <- sample(1:4, n, replace=TRUE)
  mydat2 <- mydat[w, 1:2]
  eta <- with(mydat2,  cbind( 1, v1) %*% beta )
  p <- exp(eta)/(1+exp(eta))
  mydat2$resp <- rbinom(n, 1, p)
  
  fit1 <- glm( resp ~ 1, data=mydat2,
               family=binomial)
  fit2 <- glm( resp ~ v1, data=mydat2,
               family=binomial)
  AIC(fit1) - AIC(fit2)
}

out <- replicate(10000, simfuncAIC(b0, 123))
mean( out > 6) # 0.171 OR 0.279 as a one-tailed test
hist(out)
abline(v=0.05, col='lightgrey')

# This function and the code after takes all significant iterations and tests what proportion of models would be chosen over the null model based on AIC

simfunctest <- function( beta=b0, n=10000 ) {
  w <- sample(1:4, n, replace=TRUE)
  mydat2 <- mydat[w, 1:2]
  eta <- with(mydat2,  cbind( 1, v1) %*% beta )
  p <- exp(eta)/(1+exp(eta))
  mydat2$resp <- rbinom(n, 1, p)
  
  fit1 <- glm( resp ~ 1, data=mydat2,
               family=binomial)
  fit2 <- glm( resp ~ v1, data=mydat2,
               family=binomial)
  if((anova(fit1,fit2, test='Chisq')[2,5]/2) <= 0.05){AIC(fit1)-AIC(fit2)}
  else if((anova(fit1,fit2, test='Chisq')[2,5]/2) > 0.05) {9999}
  
}

out <- replicate(10000, simfunctest(b0, 123))
out2 <- out[out<9999]
mean( out > 6) # 0.773


# Now to assess E. cicutarium phenophase changes ####
# Ran a full-subsets dredge on a global model as defined for G dissectum, then selected the final model through an AIC-based selection procedure as outlined in the Main Text and Supplementary Information
# No model outperformed the null for the phenophases of E. cicutarium
EcSites_SepsNA <- read.csv("Stewart-etal_Data2_Ec.csv", stringsAsFactors = FALSE)
EcSites_SepsNA <- as.data.frame(EcSites_SepsNA)

EcSites_SepsNA$NewGrowth <- as.numeric(as.character(EcSites_SepsNA$NewGrowth))
EcSites_SepsNA$NewGrowthNA <- as.numeric(as.character(EcSites_SepsNA$NewGrowthNA))

for(i in 1:nrow(EcSites_SepsNA)){
  if(is.na(EcSites_SepsNA$Ploty1FP1[i]) == TRUE){ 
    EcSites_SepsNA$NewGrowth[i] <- 0
  } else if (EcSites_SepsNA$Ploty1FP1[i] == "1"){EcSites_SepsNA$NewGrowth[i] <- 1
  } else (EcSites_SepsNA$NewGrowth[i] <- 0)
}

# Re-level quality information to make binary, as there are too few 1s and 2s really
EcSites_SepsNA$Qualfac <- as.factor(as.character(EcSites_SepsNA$Ploty1FP2))
EcSites_SepsNA$QualBin <- 3
for(i in 1:nrow(EcSites_SepsNA)){
  if(!is.na(EcSites_SepsNA$Qualfac[i])){
    if(EcSites_SepsNA$Qualfac[i] == 0){EcSites_SepsNA$QualBin[i] <- 0}
    else if(EcSites_SepsNA$Qualfac[i] == 1){EcSites_SepsNA$QualBin[i] <- 0}
    else if(EcSites_SepsNA$Qualfac[i] == 2){EcSites_SepsNA$QualBin[i] <- 1}
    else if(EcSites_SepsNA$Qualfac[i] == 3){EcSites_SepsNA$QualBin[i] <- 1}
  }else next
}

EcSites_SepsNA$NewGrowth <- as.factor(EcSites_SepsNA$NewGrowth)
EcSites_SepsNA$NewGrowthNA <- as.factor(EcSites_SepsNA$NewGrowthNA)
EcSites_SepsNA$YYfac <- as.character(EcSites_SepsNA$YYfac)
EcSites_SepsNA$NewGrowth <- as.character(EcSites_SepsNA$NewGrowth)
EcSites_SepsNA$NewGrowthNA <- as.character(EcSites_SepsNA$NewGrowthNA)
EcSites_SepsNA$NewGrowth <- as.factor(EcSites_SepsNA$NewGrowth)
EcSites_SepsNA$NewGrowthNA <- as.factor(EcSites_SepsNA$NewGrowthNA)
EcSites_SepsNA$NewGrowthNumeric <- as.numeric(as.character(EcSites_SepsNA$NewGrowth))
EcSites_SepsNA$Ploty1FP1 <- as.character(EcSites_SepsNA$Ploty1FP1)
EcSites_SepsNA$Ploty1FP1 <- as.factor(EcSites_SepsNA$Ploty1FP1)

EcSites_SepsNA$PlottingOrderFac <- as.character(EcSites_SepsNA$PlottingOrderFac)
EcSites_SepsNA$PlottingOrderFac <- as.factor(EcSites_SepsNA$PlottingOrderFac)
EcSites_SepsNA$MM <- as.numeric(as.character(EcSites_SepsNA$MM))
EcSites_SepsNA$YY <- as.numeric(as.character(EcSites_SepsNA$YY))
EcSites_SepsNA$YYfac <- as.factor(EcSites_SepsNA$YYfac)


mydat <- EcSites_SepsNA[,c("NewGrowth","Rain1")]

plyr::count(mydat[mydat$NewGrowth == 1,], vars = "Rain1")
# Rain1 freq
# 1 -0.6749759   25
# 2 -0.5069332   26
# 3 -0.4666029   27
# 4 -0.2208297   18
plyr::count(mydat[mydat$NewGrowth == 0,], vars = "Rain1")
# Rain1 freq
# 1 -0.6749759    5
# 2 -0.5069332   11
# 3 -0.4666029    4
# 4 -0.2208297   10
#var1  = c(   -0.6749759,    -0.5069332,    -0.4666029,    -0.2208297)
# rates = c(0.8333333, 0.7027027, 0.8709677, 0.6428571)

mydat <- data.frame( v1 = c(   -0.6749759,    -0.5069332,    -0.4666029,    -0.2208297),
                     resp=c(0.8333333, 0.7027027, 0.8709677, 0.6428571) )

fit0 <- glm( resp ~ v1, data=mydat,
             weight=rep(10000,4), family=binomial)
b0 <- coef(fit0)


simfunc <- function( beta=b0, n=10000, tail = 1 ) {
  w <- sample(1:4, n, replace=TRUE)
  mydat2 <- mydat[w, 1:2]
  eta <- with(mydat2,  cbind( 1, v1) %*% beta )
  p <- exp(eta)/(1+exp(eta))
  mydat2$resp <- rbinom(n, 1, p)
  
  fit1 <- glm( resp ~ 1, data=mydat2,
               family=binomial)
  fit2 <- glm( resp ~ v1, data=mydat2,
               family=binomial)
  if (tail==2)   anova(fit1,fit2, test='Chisq')[2,5]
  
  #one-tail test
  if (tail==1){
    if (anova(fit1,fit2, test='Chisq')[2,5]>0) {
      anova(fit1,fit2, test='Chisq')[2,5]/2
    } else 1
    
  }
}

out <- replicate(1000, simfunc(b0, 126,1))
mean( out <= 0.05 )
hist(out)
abline(v=0.05, col='lightgrey')


# This function and the code after takes all significant iterations and tests what proportion of models would be chosen over the null model based on AIC

simfunctest <- function( beta=b0, n=10000 ) {
  w <- sample(1:4, n, replace=TRUE)
  mydat2 <- mydat[w, 1:2]
  eta <- with(mydat2,  cbind( 1, v1) %*% beta )
  p <- exp(eta)/(1+exp(eta))
  mydat2$resp <- rbinom(n, 1, p)
  
  fit1 <- glm( resp ~ 1, data=mydat2,
               family=binomial)
  fit2 <- glm( resp ~ v1, data=mydat2,
               family=binomial)
  if((anova(fit1,fit2, test='Chisq')[2,5]/2) <= 0.05){AIC(fit1)-AIC(fit2)}
  else if((anova(fit1,fit2, test='Chisq')[2,5]/2) > 0.05) {9999}
  
}


out <- replicate(10000, simfunctest(b0, 126))
out2 <- out[out<9999]
mean( out > 6) 


#######################
#######################
#######################

# Plotting of host plant data 2016 and 2017
#
#
#
# Column "PlottingOrder" used so that each visit can be plotted in the order 2016A, 2017A, 2016B, 2017B etc
# The Julian days over which the data were collected are as follows ( as defined by plotting order):
# 1 (July/Aug 2016): 202 - 210; 2 (July/Aug 2017): 208 - 214
# 3 (2016): 220 - 231; 4 (2017): 224 - 230
# 5 (2016): 248 - 261; 6 (2017): 241 - 252
# 7 (2016): 280 - 287; 8 (2017): 276 - 285

SummerQuads <- read.csv("Stewart-etal_Data4_SummerQuads.csv", na.strings = "NA")
SQ <- as.data.frame(SummerQuads)
AllQuads <- read.csv("Stewart-etal_Data5_AllQuads.csv")
AQ <- as.data.frame(AllQuads)

SQ$HP1_pc <- as.character(SQ$HP1_pc)
SQ$HP1_cata <- as.character(SQ$HP1_cata)
SQ$y1FP1 <- as.character(SQ$y1FP1)
SQ$y2FP1 <- as.character(SQ$y2FP1)

SQ$HP1_catb <- as.character(SQ$HP1_catb)
SQ$HP2_pc <- as.character(SQ$HP2_pc)
SQ$HP2_cata <- as.character(SQ$HP2_cata)
SQ$HP2_catb <- as.character(SQ$HP2_catb)

AQ$HP1_pc <- as.character(AQ$HP1_pc)
AQ$HP1_cata <- as.character(AQ$HP1_cata)
AQ$y1FP1 <- as.character(AQ$y1FP1)
AQ$y2FP1 <- as.character(AQ$y2FP1)

AQ$HP1_catb <- as.character(AQ$HP1_catb)
AQ$HP2_pc <- as.character(AQ$HP2_pc)
AQ$HP2_cata <- as.character(AQ$HP2_cata)
AQ$HP2_catb <- as.character(AQ$HP2_catb)

# If HP1 or 2 is not present in the quad, make sure the categories = "NA"
for(i in 1:nrow(SQ)){
  if(SQ$HP1_pc[i] == 0){SQ$HP1_cata[i] <- "NA"}
}
for(i in 1:nrow(SQ)){
  if(SQ$HP1_pc[i] == 0){SQ$HP1_catb[i] <- "NA"}
}

for(i in 1:nrow(SQ)){
  if(is.na(SQ$HP2_pc[i]) == TRUE){ SQ$HP2_pc[i] <- "NA"
  } else if (SQ$HP2_pc[i] == 0){SQ$HP2_cata[i] <- "NA"
  } else (SQ$HP2_cata[i] <- SQ$HP2_cata[i])
}

for(i in 1:nrow(SQ)){
  if(is.na(SQ$HP2_pc[i]) == TRUE){ SQ$HP2_pc[i] <- "NA"
  } else if (SQ$HP2_pc[i] == 0){SQ$HP2_catb[i] <- "NA"
  } else (SQ$HP2_catb[i] <- SQ$HP2_catb[i])
}

# Re-code factor levels for Cata (L = 1, B = 2, F = 3, S = 4)
for(i in 1:nrow(SQ)){
  if(is.na(SQ$HP1_cata[i]) == TRUE) {SQ$HP1_cata[i] <- "NA"
  } else if (SQ$HP1_cata[i] == "L"){SQ$HP1_cata[i] <- "1"
  } else if (SQ$HP1_cata[i] == "B"){SQ$HP1_cata[i] <- "2"
  } else if (SQ$HP1_cata[i] == "F"){SQ$HP1_cata[i] <- "3"
  } else if (SQ$HP1_cata[i] == "S"){SQ$HP1_cata[i] <- "4"}
} 

for(i in 1:nrow(SQ)){
  if(is.na(SQ$HP2_cata[i]) == TRUE) {SQ$HP2_cata[i] <- "NA"
  } else if (SQ$HP2_cata[i] == "L"){SQ$HP2_cata[i] <- "1"
  } else if (SQ$HP2_cata[i] == "B"){SQ$HP2_cata[i] <- "2"
  } else if (SQ$HP2_cata[i] == "F"){SQ$HP2_cata[i] <- "3"
  } else if (SQ$HP2_cata[i] == "S"){SQ$HP2_cata[i] <- "4"}
} 

# Re-code factor levels for yCata (L = 1, B = 2, F = 3, S = 4)
for(i in 1:nrow(SQ)){
  if(is.na(SQ$y1FP1[i]) == TRUE) {SQ$y1FP1[i] <- "NA"
  } else if (SQ$y1FP1[i] == "L"){SQ$y1FP1[i] <- "1"
  } else if (SQ$y1FP1[i] == "B"){SQ$y1FP1[i] <- "2"
  } else if (SQ$y1FP1[i] == "F"){SQ$y1FP1[i] <- "3"
  } else if (SQ$y1FP1[i] == "S"){SQ$y1FP1[i] <- "4"}
} 

for(i in 1:nrow(SQ)){
  if(is.na(SQ$y2FP1[i]) == TRUE) {SQ$y2FP1[i] <- "NA"
  } else if (SQ$y2FP1[i] == "L"){SQ$y2FP1[i] <- "1"
  } else if (SQ$y2FP1[i] == "B"){SQ$y2FP1[i] <- "2"
  } else if (SQ$y2FP1[i] == "F"){SQ$y2FP1[i] <- "3"
  } else if (SQ$y2FP1[i] == "S"){SQ$y2FP1[i] <- "4"}
} 

SQ$HP1_pc <- as.numeric(SQ$HP1_pc)
SQ$HP1_cata <- as.numeric(as.character(SQ$HP1_cata))
SQ$y1FP1 <- as.numeric(as.character(SQ$y1FP1))
SQ$HP1_catb <- as.numeric(as.character(SQ$HP1_catb))
SQ$HP2_pc <- as.numeric(SQ$HP2_pc)
SQ$HP2_cata <- as.numeric(as.character(SQ$HP2_cata))
SQ$HP2_catb <- as.numeric(as.character(SQ$HP2_catb))
SQ$y2FP1 <- as.numeric(as.character(SQ$y2FP1))
# NAs introduced by coercion - this is fine

GdQ <- SQ[SQ$HP1 == "Gd",]
GdQ <- subset(GdQ, !(is.na(SiteName)))
EcQ <- SQ[SQ$HP1 == "Ec",]
EcQ2 <- SQ[SQ$HP2 == "Ec",]
EcQ <- rbind(EcQ, EcQ2)
EcQ <- subset(EcQ, !(is.na(SiteName)))

#### Repeat the above data manipulation for AllQuads dataframe AQ #

# If HP1 or 2 is not present in the quad, make sure the categories = "NA"
for(i in 1:nrow(AQ)){
  if(AQ$HP1_pc[i] == 0){AQ$HP1_cata[i] <- "NA"}
}
for(i in 1:nrow(AQ)){
  if(AQ$HP1_pc[i] == 0){AQ$HP1_catb[i] <- "NA"}
}

for(i in 1:nrow(AQ)){
  if(is.na(AQ$HP2_pc[i]) == TRUE){ AQ$HP2_pc[i] <- "NA"
  } else if (AQ$HP2_pc[i] == 0){AQ$HP2_cata[i] <- "NA"
  } else (AQ$HP2_cata[i] <- AQ$HP2_cata[i])
}

for(i in 1:nrow(AQ)){
  if(is.na(AQ$HP2_pc[i]) == TRUE){ AQ$HP2_pc[i] <- "NA"
  } else if (AQ$HP2_pc[i] == 0){AQ$HP2_catb[i] <- "NA"
  } else (AQ$HP2_catb[i] <- AQ$HP2_catb[i])
}

# Re-code factor levels for Cata (L = 1, B = 2, F = 3, S = 4)
for(i in 1:nrow(AQ)){
  if(is.na(AQ$HP1_cata[i]) == TRUE) {AQ$HP1_cata[i] <- "NA"
  } else if (AQ$HP1_cata[i] == "L"){AQ$HP1_cata[i] <- "1"
  } else if (AQ$HP1_cata[i] == "B"){AQ$HP1_cata[i] <- "2"
  } else if (AQ$HP1_cata[i] == "F"){AQ$HP1_cata[i] <- "3"
  } else if (AQ$HP1_cata[i] == "S"){AQ$HP1_cata[i] <- "4"}
} 

for(i in 1:nrow(AQ)){
  if(is.na(AQ$HP2_cata[i]) == TRUE) {AQ$HP2_cata[i] <- "NA"
  } else if (AQ$HP2_cata[i] == "L"){AQ$HP2_cata[i] <- "1"
  } else if (AQ$HP2_cata[i] == "B"){AQ$HP2_cata[i] <- "2"
  } else if (AQ$HP2_cata[i] == "F"){AQ$HP2_cata[i] <- "3"
  } else if (AQ$HP2_cata[i] == "S"){AQ$HP2_cata[i] <- "4"}
} 


# Re-code factor levels for yCata (L = 1, B = 2, F = 3, S = 4)
for(i in 1:nrow(AQ)){
  if(is.na(AQ$y1FP1[i]) == TRUE) {AQ$y1FP1[i] <- "NA"
  } else if (AQ$y1FP1[i] == "L"){AQ$y1FP1[i] <- "1"
  } else if (AQ$y1FP1[i] == "B"){AQ$y1FP1[i] <- "2"
  } else if (AQ$y1FP1[i] == "F"){AQ$y1FP1[i] <- "3"
  } else if (AQ$y1FP1[i] == "S"){AQ$y1FP1[i] <- "4"}
} 

for(i in 1:nrow(AQ)){
  if(is.na(AQ$y2FP1[i]) == TRUE) {AQ$y2FP1[i] <- "NA"
  } else if (AQ$y2FP1[i] == "L"){AQ$y2FP1[i] <- "1"
  } else if (AQ$y2FP1[i] == "B"){AQ$y2FP1[i] <- "2"
  } else if (AQ$y2FP1[i] == "F"){AQ$y2FP1[i] <- "3"
  } else if (AQ$y2FP1[i] == "S"){AQ$y2FP1[i] <- "4"}
} 
AQ$HP1_pc <- as.numeric(AQ$HP1_pc)
AQ$HP1_cata <- as.numeric(as.character(AQ$HP1_cata))
AQ$HP1_catb <- as.numeric(as.character(AQ$HP1_catb))
AQ$y1FP1 <- as.numeric(as.character(AQ$y1FP1))

AQ$HP2_pc <- as.numeric(AQ$HP2_pc)
AQ$HP2_cata <- as.numeric(as.character(AQ$HP2_cata))
AQ$HP2_catb <- as.numeric(as.character(AQ$HP2_catb))
AQ$y2FP1 <- as.numeric(as.character(AQ$y2FP1))


# To get all data for single hostplant into a single column for each response variable (instead of the HP1 and HP2 columns)
# First, HP % (pc)
for(i in 1:nrow(EcQ)){
  if (EcQ$PlotHP1[i] == "Ec"){EcQ$PlotPC[i] <- EcQ$HP1_pc[i]
  } else if (EcQ$PlotHP2[i] == "Ec"){EcQ$PlotPC[i] <- EcQ$HP2_pc[i]}}
# Second, HP Cat a (L,B,F,S)
for(i in 1:nrow(EcQ)){
  if (EcQ$PlotHP1[i] == "Ec"){EcQ$PlotCatA[i] <- EcQ$HP1_cata[i]
  } else if (EcQ$PlotHP2[i] == "Ec"){EcQ$PlotCatA[i] <- EcQ$HP2_cata[i]}}
# Third, HP Cat b (0 - 3)
for(i in 1:nrow(EcQ)){
  if (EcQ$PlotHP1[i] == "Ec"){EcQ$PlotCatB[i] <- EcQ$HP1_catb[i]
  } else if (EcQ$PlotHP2[i] == "Ec"){EcQ$PlotCatB[i] <- EcQ$HP2_catb[i]}} 
# Fourth, y HP Cat a (L,B,F,S)
for(i in 1:nrow(EcQ)){
  if (EcQ$PlotHP1[i] == "Ec"){EcQ$PlotyCatA[i] <- EcQ$y1FP1[i]
  } else if (EcQ$PlotHP2[i] == "Ec"){EcQ$PlotyCatA[i] <- EcQ$y2FP1[i]}}
# Fifth, y Cat b (0 - 3)
for(i in 1:nrow(EcQ)){
  if (EcQ$PlotHP1[i] == "Ec"){EcQ$PlotyCatB[i] <- EcQ$y1FP2[i]
  } else if (EcQ$PlotHP2[i] == "Ec"){EcQ$PlotyCatB[i] <- EcQ$y2FP2[i]}} 
for(i in 1:nrow(EcQ)){
  if ((!is.na(EcQ$PlotyCatB[i])) & EcQ$PlotyCatB[i] == 0 & EcQ$PlotyCatA[i] == 1){EcQ$PlotyCatB[i] <- 3
  } } 


HnQ <- SQ[SQ$HP1 == "RR",]
#  HnQ2 <- SQ[SQ$HP2 == "RR",] # There are none of these
HnQ <- subset(HnQ, !(is.na(SiteName)))

rm(SummerQuads,EcQ2)

# Now I have dataframes for each host plant type, calculate mean, n and sd for each site: visit combination

# First, Gd sites ############################################################################################
GdQ_PCsummary <- ddply(GdQ, c("PlotHP1","PlottingOrder"), summarise,
                       N = sum(!is.na(HP1_pc)),
                       mean = mean(HP1_pc, na.rm = TRUE),
                       sd = sd(HP1_pc, na.rm = TRUE),
                       se = sd / sqrt(N)
)

GdQ_PCsummary_bysite <- ddply(GdQ, c("PlotSite","PlottingOrder"), summarise,
                              N = sum(!is.na(HP1_pc)),
                              mean = mean(HP1_pc, na.rm = TRUE),
                              sd = sd(HP1_pc, na.rm = TRUE),
                              se = sd / sqrt(N)
)

GdQ_CatAsummary <- ddply(GdQ, c("PlotHP1","PlottingOrder"), summarise,
                         N = sum(!is.na(HP1_cata)),
                         mean = mean(HP1_cata, na.rm = TRUE),
                         sd = sd(HP1_cata, na.rm = TRUE),
                         se = sd / sqrt(N)
)

GdQ_CatAsummary_bysite <- ddply(GdQ, c("PlotSite","PlottingOrder"), summarise,
                                N = sum(!is.na(HP1_cata)),
                                mean = mean(HP1_cata, na.rm = TRUE),
                                sd = sd(HP1_cata, na.rm = TRUE),
                                se = sd / sqrt(N)
)


GdQ_CatBsummary <- ddply(GdQ, c("PlotHP1","PlottingOrder"), summarise,
                         N = sum(!is.na(HP1_catb)),
                         mean = mean(HP1_catb, na.rm = TRUE),
                         sd = sd(HP1_catb, na.rm = TRUE),
                         se = sd / sqrt(N)
)

GdQ_CatBsummary_bysite <- ddply(GdQ, c("PlotSite","PlottingOrder"), summarise,
                                N = sum(!is.na(HP1_catb)),
                                mean = mean(HP1_catb, na.rm = TRUE),
                                sd = sd(HP1_catb, na.rm = TRUE),
                                se = sd / sqrt(N)
)

# Now, Ec sites ##################################################################################################

EcQ$PlotPC <- as.numeric(EcQ$PlotPC)
EcQ_withDR <- GdQ
EcQ <- EcQ[EcQ$PlotSite != "DR",]


EcQ_PCsummary <- ddply(EcQ, c("PlottingOrder"), summarise,
                       N = sum(!is.na(PlotPC)),
                       mean = mean(PlotPC, na.rm = TRUE),
                       sd = sd(PlotPC, na.rm = TRUE),
                       se = sd / sqrt(N)
)
EcQ$PlotCatA <- as.numeric(EcQ$PlotCatA)
EcQ_CatAsummary <- ddply(EcQ, c("PlottingOrder"), summarise,
                         N = sum(!is.na(PlotCatA)),
                         mean = mean(PlotCatA, na.rm = TRUE),
                         sd = sd(PlotCatA, na.rm = TRUE),
                         se = sd / sqrt(N)
)
EcQ$PlotCatB <- as.numeric(EcQ$PlotCatB)
EcQ_CatBsummary <- ddply(EcQ, c("PlottingOrder"), summarise,
                         N = sum(!is.na(PlotCatB)),
                         mean = mean(PlotCatB, na.rm = TRUE),
                         sd = sd(PlotCatB, na.rm = TRUE),
                         se = sd / sqrt(N)
)


# Statistical comparisons

# Summary statistics for host plant category
Summarize(HP1_catb ~ PlottingOrder, data = GdQ)


par(mfrow = c(1,1))

histogram(~ HP1_cata | PlottingOrder,
          data=GdQ, labels = GdQ$PlottingOrder,
          layout=c(2,4))
GdQ$PlottingOrderFac <- as.factor(GdQ$PlottingOrder)
levels(GdQ$PlottingOrderFac)
SummerGdQ <- GdQ[GdQ$PlottingOrder %in% c(1,2,3,4,14,15,16,17),]
GdQPOFac <-  factor(GdQPOFac, levels=c(1,2,3,4,5,6,7,8), labels=c("Jul 2016","Jul 2017","Aug 2016","Aug 2017","Sep 2016","Sep 2017","Oct 2016","Oct 2017"))
GdQPOFac <-  factor(GdQ$PlottingOrderFac, levels=c(1,2,3,4,5,6,7,8), labels=c("Jul 2016","Jul 2017","Aug 2016","Aug 2017","Sep 2016","Sep 2017","Oct 2016","Oct 2017"))
GdCata <- GdQ$HP1_cata

GdQPOFac <- factor(GdQ$PlottingOrderFac, levels=c(1,2,3,4,5,6,7,8), labels=c("Jul 2016","Jul 2017","Aug 2016","Aug 2017","Sep 2016","Sep 2017","Oct 2016","Oct 2017"))

SGdQPOFac <- factor(SummerGdQ$PlottingOrderFac, levels=c(1,14,2,15,3,16,4,17), labels=c("Jul 2016","Jul 2017","Aug 2016","Aug 2017","Sep 2016","Sep 2017","Oct 2016","Oct 2017"))
stripnames <- c("Jul 2016","Aug 2016","Sep 2016","Oct 2016","Jul 2017","Aug 2017","Sep 2017","Oct 2017")
SummerGdQ_excNA <- SummerGdQ[!is.na(SummerGdQ$HP1_cata),]

# Statistical testing for Table S4

AQ$PlotSite <- factor(AQ$PlotSite)
levels(AQ$PlotSite)
AQ <- AQ[AQ$PlottingOrder != 2.5,]
for(i in 1:8){
  KT = kruskal.test(HP1_catb ~ HP1, data = AQ[AQ$PlottingOrder == i,])
  print(c(KT, "Visit", i))
}

# Post-hoc Dunn test for multiple comparisons
AQDunn <- AQ
#remove HP1_catb NA rows
AQDunn <- AQDunn[-which(is.na(AQDunn$HP1_catb)), ]
AQDunn$HP1 = factor(AQDunn$HP1,
                     levels=c("RR", "Ec", "Gd"))

AQDunn <- AQDunn[AQDunn$VisitCumulative < 9,]
dunn.test(x = AQDunn$HP1_catb, g = c(AQDunn$PlottingOrder,AQDunn$HP1), method = "Bonferroni", kw = TRUE, label = TRUE)

DT = NULL
AQ$PlottingOrder <- as.numeric(as.character(AQ$PlottingOrder))
for(i in 1:8){
  DT = dunn.test(x = AQDunn$HP1_catb[AQDunn$PlottingOrder == i], 
                 g = AQDunn$HP1[AQDunn$PlottingOrder == i], method = "Bonferroni")
  print(c(DT, "Visit", i))
}

# Model test - bayesian approach to confirm results of simpler tests

AQ$PlotHP1 <- as.factor(AQ$PlotHP1)
AQ <- AQ[AQ$PlotHP1 != "Gm",]
AQ <- AQ[AQ$PlotHP1 != "Gp",]
AQ2 <- AQ[AQ$PlottingOrder < 11,]

AQ2$PlotHP1 <- factor(AQ2$PlotHP1)
AQ2$PlotSite <- as.factor(AQ2$PlotSite)
contrasts(AQ2$PlotSite) <- "contr.sum"
AQ2$PlottingOrder <- as.factor(AQ2$PlottingOrder)
AQ2 <- AQ2[AQ2$PlottingOrder != "2.5",]
AQ2$YY <- as.factor(AQ2$YY)
AQ2$HP1_catb <- ordered(AQ2$HP1_catb, levels = c("0","1","2","3"))

get_prior(formula = HP1_catb ~ 1 + PlotSite + PlotHP1 + YY + PlottingOrder,
          data = AQ2,
          family = cumulative("probit"))
bprior <- c(prior_string("normal(1, 0.25)", class = "b", coef = "PlotHP1RR"),
            prior_string("normal(-1, 0.25)", class = "b", coef = "PlotHP1Gd"),
            prior_string("normal(-0.1,0.05)", class = "b", coef = "PlotSite1"),
            prior_string("normal(0.1,0.05)", class = "b", coef = "PlotSite2"),
            prior_string("normal(-0.1,0.05)", class = "b", coef = "PlotSite3"),
            prior_string("normal(0.1,0.05)", class = "b", coef = "PlotSite4"),
            prior_string("normal(0.1,0.05)", class = "b", coef = "PlotSite5"),
            prior_string("normal(0.1,0.05)", class = "b", coef = "PlotSite6"),
            prior_string("normal(-0.1,0.05)", class = "b", coef = "PlotSite7"),
            prior_string("normal(0.1,0.05)", class = "b", coef = "PlotSite8"),
            prior_string("normal(0.1,0.05)", class = "b", coef = "PlotSite9"),
            prior_string("normal(0.5,0.1)", class = "b", coef = "PlottingOrder10"),
            prior_string("normal(-0.5,0.1)", class = "b", coef = "PlottingOrder2"),
            prior_string("normal(-0.5,0.1)", class = "b", coef = "PlottingOrder3"),
            prior_string("normal(-0.5,0.1)", class = "b", coef = "PlottingOrder4"),
            prior_string("normal(0.0,0.1)", class = "b", coef = "PlottingOrder5"),
            prior_string("normal(0.0,0.1)", class = "b", coef = "PlottingOrder6"),
            prior_string("normal(0.0,0.1)", class = "b", coef = "PlottingOrder7"),
            prior_string("normal(0.0,0.1)", class = "b", coef = "PlottingOrder8"),
            prior_string("normal(0.0,0.1)", class = "b", coef = "PlottingOrder9"),
            prior(normal(1,0.5), class = b, coef = YY17))

fit_scA <- brm(
  formula = HP1_catb ~ 1 + PlotSite + PlotHP1 + YY + PlottingOrder,
  data = AQ2,
  family = cumulative("probit"),
  prior = bprior,
  iter = 5000,
  control = list(max_treedepth = 15)
)

# > summary(fit_scA)
# Family: cumulative 
# Links: mu = probit; disc = identity 
# Formula: HP1_catb ~ 1 + PlotSite + PlotHP1 + YY + PlottingOrder 
# Data: AQ2 (Number of observations: 1709) 
# Draws: 4 chains, each with iter = 5000; warmup = 2500; thin = 1;
# total post-warmup draws = 10000
# 
# Population-Level Effects: 
#   Estimate Est.Error l-95% CI u-95% CI Rhat Bulk_ESS Tail_ESS
# Intercept[1]       -1.95      0.10    -2.14    -1.76 1.00    12036     7553
# Intercept[2]       -1.49      0.09    -1.66    -1.32 1.00    13179     7749
# Intercept[3]       -0.06      0.08    -0.21     0.10 1.00    12766     9174
# PlotSite1          -0.10      0.04    -0.19    -0.01 1.00    18128     6999
# PlotSite2           0.12      0.05     0.03     0.21 1.00    21319     7279
# PlotSite3          -0.18      0.04    -0.27    -0.10 1.00    19412     7796
# PlotSite4           0.10      0.05     0.01     0.19 1.00    20791     7703
# PlotSite5           0.13      0.05     0.04     0.22 1.00    16890     7787
# PlotSite6           0.06      0.05    -0.03     0.15 1.00    18052     8236
# PlotSite7          -0.02      0.04    -0.10     0.06 1.00    19437     7822
# PlotSite8           0.12      0.04     0.03     0.20 1.00    19343     7210
# PlotSite9           0.01      0.04    -0.07     0.09 1.00    17908     7260
# PlotHP1Gd          -0.52      0.09    -0.70    -0.35 1.00    12469     8298
# PlotHP1RR           0.40      0.09     0.23     0.57 1.00    12454     8336
# YY17                1.05      0.10     0.85     1.25 1.00    13038     7793
# PlottingOrder2     -0.57      0.07    -0.70    -0.44 1.00    17437     8242
# PlottingOrder3     -0.64      0.06    -0.76    -0.51 1.00    18200     8290
# PlottingOrder4     -0.10      0.06    -0.23     0.02 1.00    17991     7693
# PlottingOrder5      0.32      0.09     0.14     0.49 1.00    20847     7217
# PlottingOrder6      0.34      0.08     0.17     0.50 1.00    21276     7401
# PlottingOrder7     -0.15      0.09    -0.33     0.01 1.00    18398     6964
# PlottingOrder8     -0.05      0.09    -0.22     0.12 1.00    18174     7942
# PlottingOrder9      0.07      0.09    -0.10     0.25 1.00    19361     6481
# PlottingOrder10     0.64      0.09     0.46     0.82 1.00    18777     7146
# 
# Family Specific Parameters: 
#   Estimate Est.Error l-95% CI u-95% CI Rhat Bulk_ESS Tail_ESS
# disc     1.00      0.00     1.00     1.00   NA       NA       NA
# 
# Draws were sampled using sampling(NUTS). For each parameter, Bulk_ESS
# and Tail_ESS are effective sample size measures, and Rhat is the potential
# scale reduction factor on split chains (at convergence, Rhat = 1
#                                         
fit_scB <- brm(
  formula = HP1_catb ~ 1 + PlotSite + PlotHP1 + YY + PlottingOrder + (1|QuadID),
  data = AQ2,
  family = cumulative("probit"),
  prior = bprior,
  iter = 5000,
  control = list(max_treedepth = 15)
)


# summary(fit_scB)
# Family: cumulative 
# Links: mu = probit; disc = identity 
# Formula: HP1_catb ~ 1 + PlotSite + PlotHP1 + YY + PlottingOrder + (1 | QuadID) 
# Data: AQ2 (Number of observations: 1709) 
# Draws: 4 chains, each with iter = 5000; warmup = 2500; thin = 1;
# total post-warmup draws = 10000
# 
# Group-Level Effects: 
#   ~QuadID (Number of levels: 415) 
# Estimate Est.Error l-95% CI u-95% CI Rhat Bulk_ESS Tail_ESS
# sd(Intercept)     0.33      0.06     0.21     0.45 1.00     2336     3550
# 
# Population-Level Effects: 
#   Estimate Est.Error l-95% CI u-95% CI Rhat Bulk_ESS Tail_ESS
# Intercept[1]       -2.04      0.11    -2.26    -1.84 1.00     6792     7283
# Intercept[2]       -1.56      0.10    -1.75    -1.37 1.00     7451     7226
# Intercept[3]       -0.05      0.09    -0.22     0.12 1.00     8299     8211
# PlotSite1          -0.10      0.05    -0.19    -0.01 1.00    14453     7759
# PlotSite2           0.11      0.05     0.02     0.20 1.00    15973     8320
# PlotSite3          -0.16      0.05    -0.25    -0.07 1.00    13459     6562
# PlotSite4           0.10      0.05     0.01     0.19 1.00    16315     7125
# PlotSite5           0.13      0.05     0.04     0.22 1.00    12582     8046
# PlotSite6           0.07      0.05    -0.02     0.16 1.00    13941     7495
# PlotSite7          -0.04      0.04    -0.12     0.05 1.00    14202     7602
# PlotSite8           0.12      0.04     0.03     0.21 1.00    15809     8108
# PlotSite9           0.03      0.05    -0.06     0.12 1.00    13691     7175
# PlotHP1Gd          -0.56      0.10    -0.76    -0.37 1.00     7856     8319
# PlotHP1RR           0.45      0.10     0.26     0.64 1.00     7949     7747
# YY17                1.09      0.10     0.89     1.29 1.00     8873     8048
# PlottingOrder2     -0.58      0.07    -0.71    -0.45 1.00    14597     7184
# PlottingOrder3     -0.65      0.06    -0.77    -0.52 1.00    14525     8177
# PlottingOrder4     -0.09      0.07    -0.22     0.03 1.00    14733     7158
# PlottingOrder5      0.31      0.09     0.14     0.48 1.00    17426     7080
# PlottingOrder6      0.33      0.08     0.17     0.49 1.00    15857     7794
# PlottingOrder7     -0.17      0.09    -0.34    -0.01 1.00    14403     7934
# PlottingOrder8     -0.07      0.09    -0.24     0.10 1.00    15027     7373
# PlottingOrder9      0.07      0.09    -0.10     0.24 1.00    15893     8364
# PlottingOrder10     0.67      0.09     0.49     0.85 1.00    15109     7330
# 
# Family Specific Parameters: 
#   Estimate Est.Error l-95% CI u-95% CI Rhat Bulk_ESS Tail_ESS
# disc     1.00      0.00     1.00     1.00   NA       NA       NA
# 
# Draws were sampled using sampling(NUTS). For each parameter, Bulk_ESS
# and Tail_ESS are effective sample size measures, and Rhat is the potential
# scale reduction factor on split chains (at convergence, Rhat = 1).
# 
# 

##################
#
####
##
#
#
#
#
#

#### Further tests for section on host variation in condition and phenophase incl Table S4 ####
# HP1_pc Gd
test <- c(1,3,5,7)
for(i in test){
  WT = wilcox.test(GdQ$HP1_pc[GdQ$PlottingOrder == i], GdQ$HP1_pc[GdQ$PlottingOrder == (i + 1)])
  print(c(WT, "Visit", i))
}

# HP1_pc Ec
test <- c(1,3,5,7)
for(i in test){
  WT = wilcox.test(EcQ$PlotPC[EcQ$PlottingOrder == i], EcQ$PlotPC[EcQ$PlottingOrder == (i + 1)])
  print(c(WT, "Visit", i))
}

# 
# Quad qual Gd
test <- c(1,3,5,7)
for(i in test){
  WT = wilcox.test(GdQ$HP1_catb[GdQ$PlottingOrder == i], GdQ$HP1_catb[GdQ$PlottingOrder == (i + 1)])
  print(c(WT, "Visit", i))
}

# Quad qual Ec
test <- c(1,3,5,7)
for(i in test){
  WT = wilcox.test(EcQ$PlotCatB[EcQ$PlottingOrder == i], EcQ$PlotCatB[EcQ$PlottingOrder == (i + 1)])
  print(c(WT, "Visit", i))
}


# y qual Gd
test <- c(1,3,5,7)
for(i in test){
  WT = wilcox.test(GdQ$y1FP2[GdQ$PlottingOrder == i], GdQ$y1FP2[GdQ$PlottingOrder == (i + 1)])
  print(c(WT, "Visit", i))
}

# y qual Ec
test <- c(1,3,5,7)
for(i in test){
  WT = wilcox.test(EcQ$PlotyCatB[EcQ$PlottingOrder == i], EcQ$PlotyCatB[EcQ$PlottingOrder == (i + 1)])
  print(c(WT, "Visit", i))
}


GdQ$OnesCol <- 1
# TEST
Data.xtabs = xtabs(OnesCol ~ YY + HP1_cata,
                   data=GdQ[GdQ$PlottingOrder %in% c(1,2),])
summary(Data.xtabs)                # includes N and factors
chisq.test(Data.xtabs)

# LOOP for GdQ Quad phenophase
test <- c(1,3,5,7)
for(i in test){
  Data.xtabs = xtabs(OnesCol ~ YY + HP1_cata,
                     data=GdQ[GdQ$PlottingOrder %in% c(i,(i+1)),])
  chisq <- summary(Data.xtabs) 
  print(c(Data.xtabs, "Contingency table fills by column from topleft", chisq, "Visit", i))
}

# LOOP for EcQ Quad phenophase
EcQ$OnesCol <- 1
test <- c(1,3,5,7)
for(i in test){
  Data.xtabs = xtabs(OnesCol ~ YY + PlotCatA,
                     data=EcQ[EcQ$PlottingOrder %in% c(i,(i+1)),])
  chisq <- summary(Data.xtabs) 
  print(c(Data.xtabs, "Contingency table fills by column from topleft", chisq, "Visit", i))
}
#
#
# Same for youngest plant in each quadrat

# LOOP for GdQ y phenophase
test <- c(1,3,5,7)
for(i in test){
  Data.xtabs = xtabs(OnesCol ~ YY + y1FP1,
                     data=GdQ[GdQ$PlottingOrder %in% c(i,(i+1)),])
  chisq <- summary(Data.xtabs) 
  print(c(Data.xtabs, "Contingency table fills by column from topleft", chisq, "Visit", i))
}

# LOOP for EcQ y phenophase
EcQ$OnesCol <- 1
test <- c(1,3,5,7)
for(i in test){
  Data.xtabs = xtabs(OnesCol ~ YY + PlotyCatA,
                     data=EcQ[EcQ$PlottingOrder %in% c(i,(i+1)),])
  chisq <- summary(Data.xtabs) 
  print(c(Data.xtabs, "Contingency table fills by column from topleft", chisq, "Visit", i))
}


# Test the above questions using Bayesian model approach

GdQ$MM <- as.factor(GdQ$MM)
GdQ$YY <- as.factor(GdQ$YY)
GdQ$PlotSite <- as.factor(GdQ$PlotSite)
contrasts(GdQ$PlotSite) <- "contr.sum"
GdQ$HP1_catb <- as.factor(GdQ$HP1_catb)
GdQ$HP1_catb <- ordered(GdQ$HP1_catb, levels = c("0","1","2","3"))
get_prior(formula = HP1_catb ~ 1 + PlotSite + YY + MM,
          data = GdQ,
          family = cumulative("probit"))
bprior <- c(prior_string("normal(-0.1,0.05)", class = "b", coef = "PlotSite1"),
            prior_string("normal(0.1,0.05)", class = "b", coef = "PlotSite2"),
            prior_string("normal(0.2,0.05)", class = "b", coef = "MM10"),
            prior_string("normal(-0.2,0.05)", class = "b", coef = "MM8"),
            prior_string("normal(-0.1,0.05)", class = "b", coef = "MM9"),
            prior(normal(1,0.5), class = b, coef = YY17))

fit_GdQuadQual <- brm(
  formula = HP1_catb ~ 1 + PlotSite + YY + MM,
  data = GdQ,
  family = cumulative("probit"),
  prior = bprior,
  iter = 5000,
  control = list(max_treedepth = 15)
)


# summary(fit_GdQuadQual)
# Family: cumulative 
# Links: mu = probit; disc = identity 
# Formula: HP1_catb ~ 1 + PlotSite + YY + MM 
# Data: GdQ (Number of observations: 887) 
# Draws: 4 chains, each with iter = 5000; warmup = 2500; thin = 1;
# total post-warmup draws = 10000
# 
# Population-Level Effects: 
#   Estimate Est.Error l-95% CI u-95% CI Rhat Bulk_ESS Tail_ESS
# Intercept[1]    -0.70      0.07    -0.84    -0.57 1.00    12857     7957
# Intercept[2]     0.12      0.07    -0.01     0.25 1.00    15279     8352
# Intercept[3]     1.05      0.07     0.91     1.19 1.00    13739     8109
# PlotSite1       -0.05      0.04    -0.12     0.02 1.00    15669     7949
# PlotSite2       -0.08      0.03    -0.15    -0.01 1.00    13430     7655
# YY17             0.79      0.08     0.64     0.94 1.00    15012     7923
# MM8             -0.24      0.04    -0.32    -0.15 1.00    14368     7899
# MM9             -0.22      0.04    -0.31    -0.13 1.00    14330     8020
# MM10             0.31      0.04     0.22     0.40 1.00    14875     7848
# 
# Family Specific Parameters: 
#   Estimate Est.Error l-95% CI u-95% CI Rhat Bulk_ESS Tail_ESS
# disc     1.00      0.00     1.00     1.00   NA       NA       NA
# 
# Draws were sampled using sampling(NUTS). For each parameter, Bulk_ESS
# and Tail_ESS are effective sample size measures, and Rhat is the potential
# scale reduction factor on split chains (at convergence, Rhat = 1).


# Gd yQual
GdQ$y1FP2 <- as.factor(GdQ$y1FP2)
GdQ$y1FP2 <- ordered(GdQ$y1FP2, levels = c("0","1","2","3"))
get_prior(formula = y1FP2 ~ 1 + PlotSite + YY + MM,
          data = GdQ,
          family = cumulative("probit"))
bprior <- c(prior_string("normal(-0.1,0.05)", class = "b", coef = "PlotSite1"),
            prior_string("normal(0.1,0.05)", class = "b", coef = "PlotSite2"),
            prior_string("normal(0.2,0.05)", class = "b", coef = "MM10"),
            prior_string("normal(-0.2,0.05)", class = "b", coef = "MM8"),
            prior_string("normal(-0.1,0.05)", class = "b", coef = "MM9"),
            prior(normal(1,0.5), class = b, coef = YY17))

fit_GdyQual <- brm(
  formula = y1FP2 ~ 1 + PlotSite + YY + MM,
  data = GdQ,
  family = cumulative("probit"),
  prior = bprior,
  iter = 5000,
  control = list(max_treedepth = 15)
)

# summary(fit_GdyQual)
# Family: cumulative 
# Links: mu = probit; disc = identity 
# Formula: y1FP2 ~ 1 + PlotSite + YY + MM 
# Data: GdQ (Number of observations: 876) 
# Draws: 4 chains, each with iter = 5000; warmup = 2500; thin = 1;
# total post-warmup draws = 10000
# 
# Population-Level Effects: 
#   Estimate Est.Error l-95% CI u-95% CI Rhat Bulk_ESS Tail_ESS
# Intercept[1]    -0.61      0.07    -0.76    -0.47 1.00    14280     8510
# Intercept[2]    -0.15      0.07    -0.28    -0.01 1.00    15359     9044
# Intercept[3]     0.27      0.07     0.13     0.40 1.00    14309     9177
# PlotSite1       -0.03      0.04    -0.10     0.05 1.00    16905     7949
# PlotSite2       -0.05      0.04    -0.12     0.02 1.00    13285     7503
# YY17             1.46      0.09     1.28     1.64 1.00    13800     8004
# MM8             -0.17      0.04    -0.26    -0.09 1.00    15151     7915
# MM9             -0.22      0.05    -0.31    -0.13 1.00    15748     8231
# MM10             0.25      0.05     0.16     0.34 1.00    15470     7901
# 
# Family Specific Parameters: 
#   Estimate Est.Error l-95% CI u-95% CI Rhat Bulk_ESS Tail_ESS
# disc     1.00      0.00     1.00     1.00   NA       NA       NA
# 
# Draws were sampled using sampling(NUTS). For each parameter, Bulk_ESS
# and Tail_ESS are effective sample size measures, and Rhat is the potential
# scale reduction factor on split chains (at convergence, Rhat = 1)


# Gd Quad Phen

GdQ$HP1_cata <- as.factor(GdQ$HP1_cata)
# Check this line below
GdQ$HP1_cata <- ordered(GdQ$HP1_cata, levels = c("1","2","3","4"))
get_prior(formula = HP1_cata ~ 1 + PlotSite + YY + MM,
          data = GdQ,
          family = cumulative("probit"))
bprior <- c(prior_string("normal(-0.1,0.05)", class = "b", coef = "PlotSite1"),
            prior_string("normal(0.1,0.05)", class = "b", coef = "PlotSite2"),
            prior_string("normal(-0.2,0.05)", class = "b", coef = "MM10"),
            prior_string("normal(0.2,0.05)", class = "b", coef = "MM8"),
            prior_string("normal(-0.1,0.05)", class = "b", coef = "MM9"),
            prior(normal(-1,0.5), class = b, coef = YY17))

fit_GdQuadPhen <- brm(
  formula = HP1_cata ~ 1 + PlotSite + YY + MM,
  data = GdQ,
  family = cumulative("probit"),
  prior = bprior,
  iter = 5000,
  control = list(max_treedepth = 15)
)
# summary(fit_GdQuadPhen)
# Family: cumulative 
# Links: mu = probit; disc = identity 
# Formula: HP1_cata ~ 1 + PlotSite + YY + MM 
# Data: GdQ (Number of observations: 887) 
# Draws: 4 chains, each with iter = 5000; warmup = 2500; thin = 1;
# total post-warmup draws = 10000
# 
# Population-Level Effects: 
#   Estimate Est.Error l-95% CI u-95% CI Rhat Bulk_ESS Tail_ESS
# Intercept[1]    -1.15      0.09    -1.33    -0.98 1.00    16657     7163
# Intercept[2]    -1.12      0.09    -1.30    -0.95 1.00    16823     7250
# PlotSite1       -0.12      0.04    -0.20    -0.05 1.00    17193     7059
# PlotSite2        0.22      0.04     0.15     0.30 1.00    15731     7807
# YY17            -1.21      0.10    -1.41    -1.01 1.00    16345     8128
# MM8              0.27      0.04     0.18     0.36 1.00    16699     7772
# MM9             -0.06      0.05    -0.15     0.03 1.00    18214     7763
# MM10            -0.43      0.05    -0.52    -0.34 1.00    17100     7672
# 
# Family Specific Parameters: 
#   Estimate Est.Error l-95% CI u-95% CI Rhat Bulk_ESS Tail_ESS
# disc     1.00      0.00     1.00     1.00   NA       NA       NA
# 
# Draws were sampled using sampling(NUTS). For each parameter, Bulk_ESS
# and Tail_ESS are effective sample size measures, and Rhat is the potential
# scale reduction factor on split chains (at convergence, Rhat = 1).
# Gd y Phen
GdQ$y1FP1 <- as.factor(GdQ$y1FP1)
GdQ$y1FP1 <- ordered(GdQ$y1FP2, levels = c("1","2","3","4"))
get_prior(formula = y1FP1 ~ 1 + PlotSite + YY + MM,
          data = GdQ,
          family = cumulative("probit"))
bprior <- c(prior_string("normal(-0.1,0.05)", class = "b", coef = "PlotSite1"),
            prior_string("normal(0.1,0.05)", class = "b", coef = "PlotSite2"),
            prior_string("normal(-0.2,0.05)", class = "b", coef = "MM10"),
            prior_string("normal(0.2,0.05)", class = "b", coef = "MM8"),
            prior_string("normal(-0.1,0.05)", class = "b", coef = "MM9"),
            prior(normal(-1,0.5), class = b, coef = YY17))

fit_GdyPhen <- brm(
  formula = y1FP1 ~ 1 + PlotSite + YY + MM,
  data = GdQ,
  family = cumulative("probit"),
  prior = bprior,
  iter = 5000,
  control = list(max_treedepth = 15)
)

summary(fit_GdyPhen)
# summary(fit_GdyPhen)
# Family: cumulative 
# Links: mu = probit; disc = identity 
# Formula: y1FP1 ~ 1 + PlotSite + YY + MM 
# Data: GdQ (Number of observations: 765) 
# Draws: 4 chains, each with iter = 5000; warmup = 2500; thin = 1;
# total post-warmup draws = 10000
# 
# Population-Level Effects: 
#   Estimate Est.Error l-95% CI u-95% CI Rhat Bulk_ESS Tail_ESS
# Intercept[1]    -0.54      0.08    -0.69    -0.38 1.00    16307     9118
# Intercept[2]     0.06      0.08    -0.09     0.21 1.00    14043     9046
# PlotSite1       -0.07      0.04    -0.15     0.02 1.00    17316     7801
# PlotSite2       -0.00      0.04    -0.08     0.08 1.00    17518     7272
# YY17             1.48      0.11     1.27     1.69 1.00    13244     8005
# MM8              0.06      0.05    -0.03     0.14 1.00    17680     7619
# MM9             -0.12      0.05    -0.21    -0.03 1.00    18165     7311
# MM10            -0.03      0.05    -0.12     0.07 1.00    17431     7615
# 
# Family Specific Parameters: 
#   Estimate Est.Error l-95% CI u-95% CI Rhat Bulk_ESS Tail_ESS
# disc     1.00      0.00     1.00     1.00   NA       NA       NA
# 
# Draws were sampled using sampling(NUTS). For each parameter, Bulk_ESS
# and Tail_ESS are effective sample size measures, and Rhat is the potential
# scale reduction factor on split chains (at convergence, Rhat = 1).

# Repeat the above analyses including quadID as a random effect
numlist <- seq(1:nrow(GdQ))
for(i in 1:nrow(GdQ)){
  if(grepl('rp', GdQ$QuadID[i])) {GdQ$QuadID[i] <- paste(GdQ$QuadID[i], numlist[i], sep = "_")}
  else GdQ$QuadID[i] <- GdQ$QuadID[i]}
for(i in 1:nrow(GdQ)){
  if(grepl('rq', GdQ$QuadID[i])) {GdQ$QuadID[i] <- paste(GdQ$QuadID[i], numlist[i], sep = "_")}
  else GdQ$QuadID[i] <- GdQ$QuadID[i]}


bprior <- c(prior_string("normal(-0.1,0.05)", class = "b", coef = "PlotSite1"),
            prior_string("normal(0.1,0.05)", class = "b", coef = "PlotSite2"),
            prior_string("normal(0.2,0.05)", class = "b", coef = "MM10"),
            prior_string("normal(-0.2,0.05)", class = "b", coef = "MM8"),
            prior_string("normal(-0.1,0.05)", class = "b", coef = "MM9"),
            prior(normal(1,0.5), class = b, coef = YY17))

fit_GdQuadQual2 <- brm(
  formula = HP1_catb ~ 1 + PlotSite + YY + MM + (1|QuadID),
  data = GdQ,
  family = cumulative("probit"),
  prior = bprior,
  iter = 5000,
  control = list(max_treedepth = 15,adapt_delta = 0.99)
)
# summary(fit_GdQuadQual2)
# Family: cumulative 
# Links: mu = probit; disc = identity 
# Formula: HP1_catb ~ 1 + PlotSite + YY + MM + (1 | QuadID) 
# Data: GdQ (Number of observations: 887) 
# Draws: 4 chains, each with iter = 5000; warmup = 2500; thin = 1;
# total post-warmup draws = 10000
# 
# Group-Level Effects: 
#   ~QuadID (Number of levels: 289) 
# Estimate Est.Error l-95% CI u-95% CI Rhat Bulk_ESS Tail_ESS
# sd(Intercept)     0.23      0.11     0.02     0.43 1.00     1251     2266
# 
# Population-Level Effects: 
#   Estimate Est.Error l-95% CI u-95% CI Rhat Bulk_ESS Tail_ESS
# Intercept[1]    -0.73      0.08    -0.88    -0.58 1.00     8730     6448
# Intercept[2]     0.11      0.07    -0.02     0.26 1.00    15450     8175
# Intercept[3]     1.07      0.08     0.92     1.22 1.00    11729     8115
# PlotSite1       -0.06      0.04    -0.14     0.01 1.00     9904     5958
# PlotSite2       -0.06      0.04    -0.14     0.02 1.00     7386     5944
# YY17             0.81      0.08     0.65     0.97 1.00    11078     6895
# MM8             -0.24      0.04    -0.32    -0.15 1.00    17934     7179
# MM9             -0.22      0.04    -0.31    -0.14 1.00    18173     7306
# MM10             0.31      0.05     0.22     0.40 1.00    17108     6992
# 
# Family Specific Parameters: 
#   Estimate Est.Error l-95% CI u-95% CI Rhat Bulk_ESS Tail_ESS
# disc     1.00      0.00     1.00     1.00   NA       NA       NA
# 
# Draws were sampled using sampling(NUTS). For each parameter, Bulk_ESS
# and Tail_ESS are effective sample size measures, and Rhat is the potential
# scale reduction factor on split chains (at convergence, Rhat = 1).
# Warning message:
#   There were 6 divergent transitions after warmup. Increasing adapt_delta above 0.8 may help. See http://mc-stan.org/misc/warnings.html#divergent-transitions-after-warmup 


# Gd yQual2

bprior <- c(prior_string("normal(-0.1,0.05)", class = "b", coef = "PlotSite1"),
            prior_string("normal(0.1,0.05)", class = "b", coef = "PlotSite2"),
            prior_string("normal(0.2,0.05)", class = "b", coef = "MM10"),
            prior_string("normal(-0.2,0.05)", class = "b", coef = "MM8"),
            prior_string("normal(-0.1,0.05)", class = "b", coef = "MM9"),
            prior(normal(1,0.5), class = b, coef = YY17))

fit_GdyQual2 <- brm(
  formula = y1FP2 ~ 1 + PlotSite + YY + MM + (1|QuadID),
  data = GdQ,
  family = cumulative("probit"),
  prior = bprior,
  iter = 5000,
  control = list(max_treedepth = 15,adapt_delta = 0.99)
)
summary(fit_GdyQual2)

# summary(fit_GdyQual2)
# Family: cumulative 
# Links: mu = probit; disc = identity 
# Formula: y1FP2 ~ 1 + PlotSite + YY + MM + (1 | QuadID)
# Data: GdQ (Number of observations: 876)
# Draws: 4 chains, each with iter = 5000; warmup = 2500; thin = 1;
# total post-warmup draws = 10000
# 
# Group-Level Effects:
#   ~QuadID (Number of levels: 282)
# Estimate Est.Error l-95% CI u-95% CI Rhat Bulk_ESS Tail_ESS
# sd(Intercept)     0.73      0.10     0.55     0.94 1.00     3050     5426
# 
# Population-Level Effects:
#   Estimate Est.Error l-95% CI u-95% CI Rhat Bulk_ESS Tail_ESS
# Intercept[1]    -0.82      0.10    -1.03    -0.63 1.00     8171     8050
# Intercept[2]    -0.27      0.10    -0.46    -0.09 1.00     9907     8696
# Intercept[3]     0.24      0.09     0.06     0.42 1.00    12142     8972
# PlotSite1       -0.07      0.04    -0.15     0.02 1.00    14746     7225
# PlotSite2        0.02      0.04    -0.07     0.11 1.00    13893     8201
# YY17             1.74      0.12     1.50     1.99 1.00     9456     7808
# MM8             -0.18      0.05    -0.26    -0.09 1.00    19719     6165
# MM9             -0.22      0.05    -0.31    -0.13 1.00    21951     6817
# MM10             0.25      0.05     0.16     0.34 1.00    20581     7383

# Family Specific Parameters: 
#   Estimate Est.Error l-95% CI u-95% CI Rhat Bulk_ESS Tail_ESS
# disc     1.00      0.00     1.00     1.00   NA       NA       NA
# 
# Draws were sampled using sampling(NUTS). For each parameter, Bulk_ESS
# and Tail_ESS are effective sample size measures, and Rhat is the potential
# scale reduction factor on split chains (at convergence, Rhat = 1).


# Gd Quad Phen2

GdQ$HP1_cata <- as.factor(GdQ$HP1_cata)
# Check this line below
GdQ$HP1_cata <- ordered(GdQ$HP1_cata, levels = c("1","2","3","4"))
get_prior(formula = HP1_cata ~ 1 + PlotSite + YY + MM,
          data = GdQ,
          family = cumulative("probit"))
bprior <- c(prior_string("normal(-0.1,0.05)", class = "b", coef = "PlotSite1"),
            prior_string("normal(0.1,0.05)", class = "b", coef = "PlotSite2"),
            prior_string("normal(-0.2,0.05)", class = "b", coef = "MM10"),
            prior_string("normal(0.2,0.05)", class = "b", coef = "MM8"),
            prior_string("normal(-0.1,0.05)", class = "b", coef = "MM9"),
            prior(normal(-1,0.5), class = b, coef = YY17))

fit_GdQuadPhen2 <- brm(
  formula = HP1_cata ~ 1 + PlotSite + YY + MM + (1|QuadID),
  data = GdQ,
  family = cumulative("probit"),
  prior = bprior,
  iter = 5000,
  control = list(max_treedepth = 15,adapt_delta = 0.99)
)
summary(fit_GdQuadPhen2)
# summary(fit_GdQuadPhen2)
# Family: cumulative 
# Links: mu = probit; disc = identity 
# Formula: HP1_cata ~ 1 + PlotSite + YY + MM + (1 | QuadID) 
# Data: GdQ (Number of observations: 887) 
# Draws: 4 chains, each with iter = 5000; warmup = 2500; thin = 1;
# total post-warmup draws = 10000
# 
# Group-Level Effects: 
#   ~QuadID (Number of levels: 289) 
# Estimate Est.Error l-95% CI u-95% CI Rhat Bulk_ESS Tail_ESS
# sd(Intercept)     0.18      0.11     0.01     0.41 1.00     1715     3406
# 
# Population-Level Effects: 
#   Estimate Est.Error l-95% CI u-95% CI Rhat Bulk_ESS Tail_ESS
# Intercept[1]    -1.17      0.09    -1.35    -0.99 1.00     8176     5799
# Intercept[2]    -1.14      0.09    -1.32    -0.96 1.00     8298     5850
# PlotSite1       -0.12      0.04    -0.20    -0.04 1.00    10159     6844
# PlotSite2        0.21      0.04     0.14     0.29 1.00    10331     5929
# YY17            -1.23      0.11    -1.44    -1.03 1.00     9137     5795
# MM8              0.27      0.05     0.18     0.36 1.00    12607     6799
# MM9             -0.06      0.05    -0.15     0.03 1.00    12761     6354
# MM10            -0.43      0.05    -0.52    -0.34 1.00    13480     7113
# 
# Family Specific Parameters: 
#   Estimate Est.Error l-95% CI u-95% CI Rhat Bulk_ESS Tail_ESS
# disc     1.00      0.00     1.00     1.00   NA       NA       NA
# 
# Draws were sampled using sampling(NUTS). For each parameter, Bulk_ESS
# and Tail_ESS are effective sample size measures, and Rhat is the potential
# scale reduction factor on split chains (at convergence, Rhat = 1).
# Gd y Phen2
GdQ$y1FP1 <- as.factor(GdQ$y1FP1)
GdQ$y1FP1 <- ordered(GdQ$y1FP2, levels = c("1","2","3","4"))
get_prior(formula = y1FP1 ~ 1 + PlotSite + YY + MM,
          data = GdQ,
          family = cumulative("probit"))
bprior <- c(prior_string("normal(-0.1,0.05)", class = "b", coef = "PlotSite1"),
            prior_string("normal(0.1,0.05)", class = "b", coef = "PlotSite2"),
            prior_string("normal(-0.2,0.05)", class = "b", coef = "MM10"),
            prior_string("normal(0.2,0.05)", class = "b", coef = "MM8"),
            prior_string("normal(-0.1,0.05)", class = "b", coef = "MM9"),
            prior(normal(-1,0.5), class = b, coef = YY17))

fit_GdyPhen2 <- brm(
  formula = y1FP1 ~ 1 + PlotSite + YY + MM + (1|QuadID),
  data = GdQ,
  family = cumulative("probit"),
  prior = bprior,
  iter = 5000,
  control = list(max_treedepth = 15,adapt_delta = 0.99)
)


summary(fit_GdyPhen2)

# summary(fit_GdyPhen2)
# Family: cumulative
# Links: mu = probit; disc = identity
# Formula: y1FP1 ~ 1 + PlotSite + YY + MM + (1 | QuadID)
# Data: GdQ (Number of observations: 765)
# Draws: 4 chains, each with iter = 5000; warmup = 2500; thin = 1;
# total post-warmup draws = 10000
# 
# Group-Level Effects:
#   ~QuadID (Number of levels: 265)
# Estimate Est.Error l-95% CI u-95% CI Rhat Bulk_ESS Tail_ESS
# sd(Intercept)     0.69      0.14     0.41     0.99 1.00     1740     2679
# 
# Population-Level Effects:
#   Estimate Est.Error l-95% CI u-95% CI Rhat Bulk_ESS Tail_ESS
# Intercept[1]    -0.68      0.11    -0.91    -0.48 1.00     4888     6247
# Intercept[2]     0.03      0.10    -0.16     0.22 1.00    10232     8382
# PlotSite1       -0.08      0.04    -0.17     0.01 1.00    13487     7907
# PlotSite2        0.04      0.04    -0.05     0.13 1.00    10817     7219
# YY17             1.72      0.15     1.43     2.01 1.00     4616     6692
# MM8              0.07      0.05    -0.02     0.17 1.00    15813     7191
# MM9             -0.12      0.05    -0.21    -0.03 1.00    16330     7770
# MM10            -0.04      0.05    -0.14     0.05 1.00    14937     7032
# 
# Family Specific Parameters:
#   Estimate Est.Error l-95% CI u-95% CI Rhat Bulk_ESS Tail_ESS
# disc     1.00      0.00     1.00     1.00   NA       NA       NA
# 
# Draws were sampled using sampling(NUTS). For each parameter, Bulk_ESS
# and Tail_ESS are effective sample size measures, and Rhat is the potential
# scale reduction factor on split chains (at convergence, Rhat = 1).
# 


GdQ <- AQ[AQ$HP1 == "Gd",]
GdQ <- subset(GdQ, !(is.na(SiteName)))
EcQ <- AQ[AQ$HP1 == "Ec",]
EcQ2 <- AQ[AQ$HP2 == "Ec",]
EcQ <- rbind(EcQ, EcQ2)
EcQ <- subset(EcQ, !(is.na(SiteName)))

# To get all data for single hostplant into a single column for each response variable (instead of the HP1 and HP2 columns)
# First, HP % (pc)
for(i in 1:nrow(EcQ)){
  if (EcQ$PlotHP1[i] == "Ec"){EcQ$PlotPC[i] <- EcQ$HP1_pc[i]
  } else if (EcQ$PlotHP2[i] == "Ec"){EcQ$PlotPC[i] <- EcQ$HP2_pc[i]}}
# Second, HP Cat a (L,B,F,S)
for(i in 1:nrow(EcQ)){
  if (EcQ$PlotHP1[i] == "Ec"){EcQ$PlotCatA[i] <- EcQ$HP1_cata[i]
  } else if (EcQ$PlotHP2[i] == "Ec"){EcQ$PlotCatA[i] <- EcQ$HP2_cata[i]}}
# Third, HP Cat b (0 - 3)
for(i in 1:nrow(EcQ)){
  if (EcQ$PlotHP1[i] == "Ec"){EcQ$PlotCatB[i] <- EcQ$HP1_catb[i]
  } else if (EcQ$PlotHP2[i] == "Ec"){EcQ$PlotCatB[i] <- EcQ$HP2_catb[i]}} 
# Fourth, y HP Cat a (L,B,F,S)
for(i in 1:nrow(EcQ)){
  if (EcQ$PlotHP1[i] == "Ec"){EcQ$PlotyCatA[i] <- EcQ$y1FP1[i]
  } else if (EcQ$PlotHP2[i] == "Ec"){EcQ$PlotyCatA[i] <- EcQ$y2FP1[i]}}
# Fifth, y Cat b (0 - 3)
for(i in 1:nrow(EcQ)){
  if (EcQ$PlotHP1[i] == "Ec"){EcQ$PlotyCatB[i] <- EcQ$y1FP2[i]
  } else if (EcQ$PlotHP2[i] == "Ec"){EcQ$PlotyCatB[i] <- EcQ$y2FP2[i]}} 
for(i in 1:nrow(EcQ)){
  if ((!is.na(EcQ$PlotyCatB[i])) & EcQ$PlotyCatB[i] == 0 & EcQ$PlotyCatA[i] == 1){EcQ$PlotyCatB[i] <- 3
  } } 

HnQ <- AQ[AQ$HP1 == "RR",]
HnQ <- subset(HnQ, !(is.na(SiteName)))

rm(EcQ2, AllQuads)

GdQ_PCsummary <- ddply(GdQ, c("PlottingOrder"), summarise,
                       N = sum(!is.na(HP1_pc)),
                       mean = mean(HP1_pc, na.rm = TRUE),
                       sd = sd(HP1_pc, na.rm = TRUE),
                       se = sd / sqrt(N)
)

GdQ_PCsummary_bysite <- ddply(GdQ, c("PlotSite","PlottingOrder"), summarise,
                              N = sum(!is.na(HP1_pc)),
                              mean = mean(HP1_pc, na.rm = TRUE),
                              sd = sd(HP1_pc, na.rm = TRUE),
                              se = sd / sqrt(N)
)


GdQ$y1FPnum <- as.numeric(as.character(GdQ$y1FP1))
for(i in 1:nrow(GdQ)){
  if(is.na(GdQ$y1FPnum[i])){GdQ$y1FPnum[i] <- as.numeric(as.character(GdQ$HP1_cata[i]))}}
GdQ_yCatAsummary <- ddply(GdQ, c("PlotHP1","PlottingOrder"), summarise,
                          N = sum(!is.na(y1FPnum)),
                          mean = mean(y1FPnum, na.rm = TRUE),
                          sd = sd(y1FPnum, na.rm = TRUE),
                          se = sd / sqrt(N)
)

GdQ_yCatAsummary_bysite <- ddply(GdQ, c("PlotSite","PlottingOrder"), summarise,
                                 N = sum(!is.na(y1FPnum)),
                                 mean = mean(y1FPnum, na.rm = TRUE),
                                 sd = sd(y1FPnum, na.rm = TRUE),
                                 se = sd / sqrt(N)
)


GdQ_yCatBsummary <- ddply(GdQ, c("PlotHP1","PlottingOrder"), summarise,
                          N = sum(!is.na(y1FP2)),
                          mean = mean(y1FP2, na.rm = TRUE),
                          sd = sd(y1FP2, na.rm = TRUE),
                          se = sd / sqrt(N)
)

GdQ_yCatBsummary_bysite <- ddply(GdQ, c("PlotSite","PlottingOrder"), summarise,
                                 N = sum(!is.na(y1FP2)),
                                 mean = mean(y1FP2, na.rm = TRUE),
                                 sd = sd(y1FP2, na.rm = TRUE),
                                 se = sd / sqrt(N)
)
GdQ_CatAsummary <- ddply(GdQ, c("PlotHP1","PlottingOrder"), summarise,
                         N = sum(!is.na(HP1_cata)),
                         mean = mean(HP1_cata, na.rm = TRUE),
                         sd = sd(HP1_cata, na.rm = TRUE),
                         se = sd / sqrt(N)
)
GdQ_CatBsummary <- ddply(GdQ, c("PlotHP1","PlottingOrder"), summarise,
                         N = sum(!is.na(HP1_catb)),
                         mean = mean(HP1_catb, na.rm = TRUE),
                         sd = sd(HP1_catb, na.rm = TRUE),
                         se = sd / sqrt(N)
)


GdQ_PCsummary <- ddply(GdQ, c("PlotHP1","PlottingOrder"), summarise,
                       N = sum(!is.na(HP1_pc)),
                       mean = mean(HP1_pc, na.rm = TRUE),
                       sd = sd(HP1_pc, na.rm = TRUE),
                       se = sd / sqrt(N)
)

# # Now, Ec sites ##################################################################################################

EcQ$PlotPC <- as.character(EcQ$PlotPC)
EcQ$PlotPC <- as.numeric(EcQ$PlotPC)

EcQ_PCsummary <- ddply(EcQ, c("PlottingOrder"), summarise,
                       N = sum(!is.na(PlotPC)),
                       mean = mean(PlotPC, na.rm = TRUE),
                       sd = sd(PlotPC, na.rm = TRUE),
                       se = sd / sqrt(N)
)
EcQ_PCsummary_bysite <- ddply(EcQ, c("PlottingOrder","PlotSite"), summarise,
                              N = sum(!is.na(PlotPC)),
                              mean = mean(PlotPC, na.rm = TRUE),
                              sd = sd(PlotPC, na.rm = TRUE),
                              se = sd / sqrt(N)
)

EcQ$y1FPnum <- as.numeric(as.character(EcQ$y1FPnum))
EcQ_yCatAsummary <- ddply(EcQ, c("PlottingOrder"), summarise,
                          N = sum(!is.na(PlotyCatA)),
                          mean = mean(PlotyCatA, na.rm = TRUE),
                          sd = sd(PlotyCatA, na.rm = TRUE),
                          se = sd / sqrt(N)
)
EcQ$PlotyCatB <- as.numeric(as.character(EcQ$PlotyCatB))
EcQ_yCatBsummary <- ddply(EcQ, c("PlottingOrder"), summarise,
                          N = sum(!is.na(PlotyCatB)),
                          mean = mean(PlotyCatB, na.rm = TRUE),
                          sd = sd(PlotyCatB, na.rm = TRUE),
                          se = sd / sqrt(N)
)

EcQ_CatAsummary <- ddply(EcQ, c("PlottingOrder"), summarise,
                         N = sum(!is.na(PlotCatA)),
                         mean = mean(PlotCatA, na.rm = TRUE),
                         sd = sd(PlotCatA, na.rm = TRUE),
                         se = sd / sqrt(N)
)
EcQ$PlotCatB <- as.numeric(as.character(EcQ$PlotCatB))
EcQ_CatBsummary <- ddply(EcQ, c("PlottingOrder"), summarise,
                         N = sum(!is.na(PlotCatB)),
                         mean = mean(PlotCatB, na.rm = TRUE),
                         sd = sd(PlotCatB, na.rm = TRUE),
                         se = sd / sqrt(N)
)
# Now Hn sites ######################

HnQ_PCsummary <- ddply(HnQ, c("PlotHP1","PlottingOrder"), summarise,
                       N = sum(!is.na(y1H)),
                       mean = mean(y1H, na.rm = TRUE),
                       sd = sd(y1H, na.rm = TRUE),
                       se = sd / sqrt(N)
)

HnQ_PCsummary_bysite <- ddply(HnQ, c("PlotSite","PlottingOrder"), summarise,
                              N = sum(!is.na(y1H)),
                              mean = mean(y1H, na.rm = TRUE),
                              sd = sd(y1H, na.rm = TRUE),
                              se = sd / sqrt(N)
)

# Convert y1FP1 to numeric
for(i in 1:nrow(HnQ)){
  if(is.na(HnQ$y1FP1[i])){HnQ$y1FPnum[i] <- "NA"
  } else if(HnQ$y1FP1[i] == "L"){HnQ$y1FPnum[i] <- 1
  } else if(HnQ$y1FP1[i] == "B"){HnQ$y1FPnum[i] <- 2
  } else if(HnQ$y1FP1[i] == "F"){HnQ$y1FPnum[i] <- 3
  } else (HnQ$y1FPnum[i] <- 4)
}
HnQ$y1FPnum <- as.numeric(as.character(HnQ$y1FPnum))
for(i in 1:nrow(HnQ)){
  if(is.na(HnQ$y1FPnum[i])){HnQ$y1FPnum[i] <- HnQ$HP1_cata[i]}}
HnQ_yCatAsummary <- ddply(HnQ, c("PlotHP1","PlottingOrder"), summarise,
                          N = sum(!is.na(y1FPnum)),
                          mean = mean(y1FPnum, na.rm = TRUE),
                          sd = sd(y1FPnum, na.rm = TRUE),
                          se = sd / sqrt(N)
)

HnQ_yCatAsummary_bysite <- ddply(HnQ, c("PlotSite","PlottingOrder"), summarise,
                                 N = sum(!is.na(y1FPnum)),
                                 mean = mean(y1FPnum, na.rm = TRUE),
                                 sd = sd(y1FPnum, na.rm = TRUE),
                                 se = sd / sqrt(N)
)


HnQ_yCatBsummary <- ddply(HnQ, c("PlotHP1","PlottingOrder"), summarise,
                          N = sum(!is.na(y1FP2)),
                          mean = mean(y1FP2, na.rm = TRUE),
                          sd = sd(y1FP2, na.rm = TRUE),
                          se = sd / sqrt(N)
)

HnQ_yCatBsummary_bysite <- ddply(HnQ, c("PlotSite","PlottingOrder"), summarise,
                                 N = sum(!is.na(y1FP2)),
                                 mean = mean(y1FP2, na.rm = TRUE),
                                 sd = sd(y1FP2, na.rm = TRUE),
                                 se = sd / sqrt(N)
)


HnQ_CatAsummary <- ddply(HnQ, c("PlotHP1","PlottingOrder"), summarise,
                         N = sum(!is.na(HP1_cata)),
                         mean = mean(HP1_cata, na.rm = TRUE),
                         sd = sd(HP1_cata, na.rm = TRUE),
                         se = sd / sqrt(N)
)


HnQ_CatBsummary <- ddply(HnQ, c("PlotHP1","PlottingOrder"), summarise,
                         N = sum(!is.na(HP1_catb)),
                         mean = mean(HP1_catb, na.rm = TRUE),
                         sd = sd(HP1_catb, na.rm = TRUE),
                         se = sd / sqrt(N)
)


# Histograms #####

GdQPOFac <-  factor(GdQPOFac, levels=c(1,2,3,4,5,6,7,8), labels=c("Jul. 2016","Jul. 2017","Aug. 2016","Aug. 2017","Sep. 2016","Sep. 2017","Oct. 2016","Oct. 2017"))

SummerGdQ <- GdQ[GdQ$PlottingOrder %in% c(1,2,3,4,14,15,16,17),]

SummerGdQ$y1FPnum <- as.numeric(as.character(SummerGdQ$y1FP1))
SummerGdQ$PlottingOrderFac <- as.factor(SummerGdQ$PlottingOrder)
levels(SummerGdQ$PlottingOrderFac)
SummerGdQPOFac <-  factor(SummerGdQ$PlottingOrderFac, levels=c(1,2,3,4,5,6,7,8), labels=c("Jul. 2016","Jul. 2017","Aug. 2016","Aug. 2017","Sep. 2016","Sep. 2017","Oct. 2016","Oct. 2017"))
GdCata <- SummerGdQ$y1FP1

SummerGdQ_store <- SummerGdQ
SummerGdQ <-SummerGdQ[!is.na(SummerGdQ$y1FPnum),]
SGdQPOFac <- factor(SummerGdQ$PlottingOrderFac, levels=c(1,14,2,15,3,16,4,17), labels=c("Jul. 2016","Jul. 2017","Aug. 2016","Aug. 2017","Sep. 2016","Sep. 2017","Oct. 2016","Oct. 2017"))

stripnames <- c("Jul. 2016","Aug. 2016","Sep. 2016","Oct. 2016","Jul. 2017","Aug. 2017","Sep. 2017","Oct. 2017")

# Phenophase of youngest Gd: Figure 2c ####
tiff(filename = paste("Fig2c_",TODAY,".tiff",sep=""), width = 4, height = 6, units = "in", res = 600)
histogram(~ SummerGdQ$y1FPnum | SummerGdQ$PlottingOrderFac,  ylim = c(0,103),
          layout=c(2,4), col = "gray80",
          index.cond = list(c(4,8,3,7,2,6,1,5)), 
          strip = strip.custom(bg = c("gray88"), factor.levels = stripnames),
          xlab = "Plant phenophase",
          scales=list(x=list(labels = c("","L","B","F","S"))))
dev.off()
SummerGdQ_store <- SummerGdQuad
SummerGdQuad <- SummerGdQ_store
SummerGdQuad <-SummerGdQuad[!is.na(SummerGdQuad$HP1_pc),]
SummerGdQuad <-SummerGdQuad[SummerGdQuad$HP1_pc > 0,]

# Phenophase of Gd quadrats: Fig S5a ####
tiff(filename = paste("FigS5a_",TODAY,".tiff",sep=""), width = 4, height = 6, units = "in", res = 600)
histogram(~ SummerGdQuad$HP1_cata | SummerGdQuad$PlottingOrderFac,  ylim = c(0,103),
          layout=c(2,4), col = "gray80",
          index.cond = list(c(4,8,3,7,2,6,1,5)), 
          strip = strip.custom(bg = c("gray88"), factor.levels = stripnames),
          xlab = "Plant phenophase",
          scales=list(x=list(labels = c("","L","B","F","S"))))
dev.off()


# Condition of youngest G dissectum: Fig 2b ####
tiff(filename = paste("Fig2b_",TODAY,".tiff",sep=""), width = 4, height = 6, units = "in", res = 600)
histogram(~ SummerGdQ$y1FP2 | SummerGdQ$PlottingOrderFac,  ylim = c(0,103),
          layout=c(2,4), col = "gray80",
          index.cond = list(c(4,8,3,7,2,6,1,5)), 
          strip = strip.custom(bg = c("gray88"), factor.levels = stripnames),
          xlab = "Plant condition",
          scales=list(x=list(labels = c("","0","1","2","3"))))
dev.off()

SummerGdQuad <- SummerGdQ_store
SummerGdQuad <-SummerGdQuad[!is.na(SummerGdQuad$HP1_pc),]
SummerGdQuad <-SummerGdQuad[SummerGdQuad$HP1_pc > 0,]

# Condition of G dissectum quadrats: Fig S4a ####
tiff(filename = paste("FigS4a_",TODAY,".tiff",sep=""), width = 4, height = 6, units = "in", res = 600)
histogram(~ SummerGdQ$HP1_catb | SummerGdQ$PlottingOrderFac,  ylim = c(0,103),
          layout=c(2,4), col = "gray80",
          index.cond = list(c(4,8,3,7,2,6,1,5)), 
          strip = strip.custom(bg = c("gray88"), factor.levels = stripnames),
          xlab = "Plant condition",
          scales=list(x=list(labels = c("","0","1","2","3"))))
dev.off()


SummerEcQ <- EcQ[EcQ$PlottingOrder %in% c(1,2,3,4,14,15,16,17),]

SummerEcQ$y1FPnum <- as.numeric(as.character(SummerEcQ$y1FP1))
SummerEcQ$PlottingOrderFac <- as.factor(SummerEcQ$PlottingOrder)
levels(SummerEcQ$PlottingOrderFac)
SummerEcQPOFac <-  factor(SummerEcQ$PlottingOrderFac, levels=c(1,2,3,4,5,6,7,8), labels=c("Jul. 2016","Jul. 2017","Aug. 2016","Aug. 2017","Sep. 2016","Sep. 2017","Oct. 2016","Oct. 2017"))
GdCata <- SummerEcQ$y1FP1

SummerEcQ_store <- SummerEcQ
SummerEcQ <-SummerEcQ[!is.na(SummerEcQ$y1FPnum),]
SGdQPOFac <- factor(SummerEcQ$PlottingOrderFac, levels=c(1,14,2,15,3,16,4,17), labels=c("Jul. 2016","Jul. 2017","Aug. 2016","Aug. 2017","Sep. 2016","Sep. 2017","Oct. 2016","Oct. 2017"))

stripnames <- c("Jul. 2016","Aug. 2016","Sep. 2016","Oct. 2016","Jul. 2017","Aug. 2017","Sep. 2017","Oct. 2017")
# Phenophase of youngest E cicutarium: Fig S3b #####
tiff(filename = paste("FigS3b_",TODAY,".tiff",sep=""), width = 4, height = 6, units = "in", res = 600)
histogram(~ SummerEcQ$y1FPnum | SummerEcQ$PlottingOrderFac, ylim = c(0,103),
          layout=c(2,4), col = "gray80",
          index.cond = list(c(4,8,3,7,2,6,1,5)), 
          strip = strip.custom(bg = c("gray88"), factor.levels = stripnames),
          xlab = "Plant phenophase",
          scales=list(x=list(labels = c("","L","B","F","S"))))
dev.off()

SummerEcQuad <- SummerEcQ_store
SummerEcQuad <-SummerEcQuad[!is.na(SummerEcQuad$HP1_pc),]
SummerEcQuad <-SummerEcQuad[SummerEcQuad$HP1_pc > 0,]
# Phenophase of E cic quadrats: Fig S5b ####
tiff(filename = paste("FigS5b_",TODAY,".tiff",sep=""), width = 4, height = 6, units = "in", res = 600)
histogram(~ SummerEcQuad$HP1_cata | SummerEcQuad$PlottingOrderFac, ylim = c(0,103),
          layout=c(2,4), col = "gray80",
          index.cond = list(c(4,8,3,7,2,6,1,5)), 
          strip = strip.custom(bg = c("gray88"), factor.levels = stripnames),
          xlab = "Plant phenological stage",
          scales=list(x=list(labels = c("","L","B","F","S"))))
dev.off()


# Condition of youngest E cicutarium: Fig S3a ####
tiff(filename = paste("FigS3a_",TODAY,".tiff",sep=""), width = 4, height = 6, units = "in", res = 600)
histogram(~ SummerEcQ$y1FP2 | SummerEcQ$PlottingOrderFac, ylim = c(0,103),
          layout=c(2,4), col = "gray80",
          index.cond = list(c(4,8,3,7,2,6,1,5)), 
          strip = strip.custom(bg = c("gray88"), factor.levels = stripnames),
          xlab = "Plant condition",
          scales=list(x=list(labels = c("","0","1","2","3"))))
dev.off()

SummerEcQuad <- SummerEcQ_store
SummerEcQuad <-SummerEcQuad[!is.na(SummerEcQuad$HP1_pc),]
SummerEcQuad <-SummerEcQuad[SummerEcQuad$HP1_pc > 0,]
# Condition of E cicutarium quadrats: Fig S4b ####
tiff(filename = paste("FigS4b_",TODAY,".tiff",sep=""), width = 4, height = 6, units = "in", res = 600)
histogram(~ SummerEcQ$HP1_catb | SummerEcQ$PlottingOrderFac, ylim = c(0,103),
          layout=c(2,4), col = "gray80",
          index.cond = list(c(4,8,3,7,2,6,1,5)), 
          strip = strip.custom(bg = c("gray88"), factor.levels = stripnames),
          xlab = "Plant condition",
          scales=list(x=list(labels = c("","0","1","2","3"))))
dev.off()


HnQ_CatBsummary_bysite <- ddply(HnQ, c("PlotSite","PlottingOrder"), summarise,
                                N = sum(!is.na(HP1_catb)),
                                mean = mean(HP1_catb, na.rm = TRUE),
                                sd = sd(HP1_catb, na.rm = TRUE),
                                se = sd / sqrt(N)
)
HnQ_CatBsummary$mean[1:11] <- tapply(HnQ_CatBsummary_bysite$mean, INDEX = HnQ_CatBsummary_bysite$PlottingOrder, FUN = "mean")
HnQ_CatBsummary$sd[1:11] <- tapply(HnQ_CatBsummary_bysite$mean, INDEX = HnQ_CatBsummary_bysite$PlottingOrder, FUN = "sd")
HnQ_CatBsummary$N[1:11] <- tapply(HnQ_CatBsummary_bysite$N, INDEX = HnQ_CatBsummary_bysite$PlottingOrder, FUN = "sum")
HnQ_CatBsummary$se[1:11] <- tapply(HnQ_CatBsummary_bysite$mean, INDEX = HnQ_CatBsummary_bysite$PlottingOrder, FUN = "se")
HnQ_CatBsummary[is.na(HnQ_CatBsummary)] <- 0

GdQ_CatBsummary_bysite <- ddply(GdQ, c("PlotSite","PlottingOrder"), summarise,
                                N = sum(!is.na(HP1_catb)),
                                mean = mean(HP1_catb, na.rm = TRUE),
                                sd = sd(HP1_catb, na.rm = TRUE),
                                se = sd / sqrt(N)
)
GdQ_CatBsummary$mean <- tapply(GdQ_CatBsummary_bysite$mean, INDEX = GdQ_CatBsummary_bysite$PlottingOrder, FUN = "mean")
GdQ_CatBsummary$sd <- tapply(GdQ_CatBsummary_bysite$mean, INDEX = GdQ_CatBsummary_bysite$PlottingOrder, FUN = "sd")
GdQ_CatBsummary$N <- tapply(GdQ_CatBsummary_bysite$N, INDEX = GdQ_CatBsummary_bysite$PlottingOrder, FUN = "sum")
GdQ_CatBsummary$se <- tapply(GdQ_CatBsummary_bysite$mean, INDEX = GdQ_CatBsummary_bysite$PlottingOrder, FUN = "se")
GdQ_CatBsummary[is.na(GdQ_CatBsummary)] <- 0

EcQ_CatBsummary_bysite <- ddply(EcQ, c("PlotSite","PlottingOrder"), summarise,
                                N = sum(!is.na(HP1_catb)),
                                mean = mean(HP1_catb, na.rm = TRUE),
                                sd = sd(HP1_catb, na.rm = TRUE),
                                se = sd / sqrt(N)
)
EcQ_CatBsummary$mean <- tapply(EcQ_CatBsummary_bysite$mean, INDEX = EcQ_CatBsummary_bysite$PlottingOrder, FUN = "mean")
EcQ_CatBsummary$sd <- tapply(EcQ_CatBsummary_bysite$mean, INDEX = EcQ_CatBsummary_bysite$PlottingOrder, FUN = "sd")
EcQ_CatBsummary$N <- tapply(EcQ_CatBsummary_bysite$N, INDEX = EcQ_CatBsummary_bysite$PlottingOrder, FUN = "sum")
EcQ_CatBsummary$se <- tapply(EcQ_CatBsummary_bysite$mean, INDEX = EcQ_CatBsummary_bysite$PlottingOrder, FUN = "se")
EcQ_CatBsummary[is.na(GdQ_CatBsummary)] <- 0

EcQ_CatBsummary_bysite2 <- EcQ_CatBsummary_bysite[EcQ_CatBsummary_bysite$PlotSite != "DR",]
EcQ_CatBsummary_bysite2 <- EcQ_CatBsummary_bysite2[EcQ_CatBsummary_bysite2$PlotSite != "MH",]

EcQ_CatBsummary2 <- EcQ_CatBsummary
EcQ_CatBsummary2$mean <- tapply(EcQ_CatBsummary_bysite2$mean, INDEX = EcQ_CatBsummary_bysite2$PlottingOrder, FUN = "mean")
EcQ_CatBsummary2$sd <- tapply(EcQ_CatBsummary_bysite2$mean, INDEX = EcQ_CatBsummary_bysite2$PlottingOrder, FUN = "sd")
EcQ_CatBsummary2$N <- tapply(EcQ_CatBsummary_bysite2$N, INDEX = EcQ_CatBsummary_bysite2$PlottingOrder, FUN = "sum")
EcQ_CatBsummary2$se <- tapply(EcQ_CatBsummary_bysite2$mean, INDEX = EcQ_CatBsummary_bysite2$PlottingOrder, FUN = "se")
EcQ_CatBsummary2[is.na(EcQ_CatBsummary2)] <- 0
#
#
#
# Fig 2a ####
tiff(filename = paste("Fig2a_",TODAY,".tiff",sep=""), width = 6, height = 3, units = "in", res = 600)
GdPlotCatB <- GdQ_CatBsummary[GdQ_CatBsummary$PlottingOrder < 11,]
par(mfrow = c(1,1), mar = c(2.8,1.6,0,0), oma = c(1.25,1.2,0.5,0.3), family = font_plot)
plot(GdPlotCatB$mean ~ GdPlotCatB$PlottingOrder, xlim=c(0.8, 10.2), pch = 21, cex = 0.85,
     bg = c("gray85"),ylim = c(-0.4,3.6),
     xaxt = "n", xlab = "",
     ylab ="", yaxt = "n")
xlabsall <- c("Jul.\n2016","Aug.\n2016","Sep.\n2016","Oct.\n2016","Nov.\n2016","Dec.\n2016",
              "Jan.\n2017","Feb.\n2017","Mar.\n2017","Apr.\n2017")
xlablocs <- seq(1,10,1)
xticlocs <- seq(0.5,10.5,1)
ylabs1 <- c(0,1,2,3)
axis(1, at=xticlocs, labels=FALSE, tck = -0.015)
axis(2, at = 0:3, labels = FALSE, tck = -0.025)

suppressWarnings(arrows(GdPlotCatB$PlottingOrder,(GdPlotCatB$mean - GdPlotCatB$sd),
                        GdPlotCatB$PlottingOrder,(GdPlotCatB$mean + GdPlotCatB$sd),
                        length = 0.025, angle = 90, code = 3))
points(GdPlotCatB$mean ~ GdPlotCatB$PlottingOrder, pch = 21, bg = c("gray85"), cex = 0.85)

HnPlotCatB <- HnQ_CatBsummary[HnQ_CatBsummary$PlottingOrder < 11,]
HnPlotCatB <- HnPlotCatB[HnPlotCatB$PlottingOrder != 2.5,]
HnPlotCatB$PlottingOrder <- HnPlotCatB$PlottingOrder - 0.2
points(HnPlotCatB$mean ~ HnPlotCatB$PlottingOrder, pch = 22, bg = c("black"))

suppressWarnings(arrows(HnPlotCatB$PlottingOrder,(HnPlotCatB$mean - HnPlotCatB$sd),
                        HnPlotCatB$PlottingOrder,(HnPlotCatB$mean + HnPlotCatB$sd),
                        length = 0.025, angle = 90, code = 3))

EcPlotCatB <- EcQ_CatBsummary2[EcQ_CatBsummary2$PlottingOrder < 11,]
EcPlotCatB$PlottingOrder <- EcPlotCatB$PlottingOrder + 0.2

suppressWarnings(arrows(EcPlotCatB$PlottingOrder,(EcPlotCatB$mean - EcPlotCatB$sd),
                        EcPlotCatB$PlottingOrder,(EcPlotCatB$mean + EcPlotCatB$sd),
                        length = 0.025, angle = 90, code = 3))
points(EcPlotCatB$mean ~ EcPlotCatB$PlottingOrder, pch = 23, bg = c("white"), cex = 0.85)

text(x=0, y=0:3, labels= ylabs1, adj = 1, xpd = TRUE) 
text(x=xlablocs, y=-1, dj = 1, cex = axis_cex, labels=xlabsall, xpd = TRUE)

title(ylab = "           Mean host plant condition",
      outer = TRUE, line = 0.3, cex.lab = 1)
title(xlab = "Visit period",
      outer = TRUE, line = -0.20, cex.lab = 1)

abline(v=c(1.5,2.5,3.5,4.5,5.5,6.5,7.5,8.5,9.5),lty = 2, col = "gray85")
legend("bottomright", legend = c(expression(italic("H. nummularium")),
                                 expression(italic("G. dissectum")),
                                 expression(italic("E. cicutarium"))),
       pch = c(22,21,23), pt.bg = c("black","gray85","white"),
       pt.cex = 0.85, bg = "white", cex = 0.75)
box()
dev.off()


EcQ_PCsummary$mean <- tapply(EcQ_PCsummary_bysite$mean, INDEX = EcQ_PCsummary_bysite$PlottingOrder, FUN = "mean")
EcQ_PCsummary$sd <- tapply(EcQ_PCsummary_bysite$mean, INDEX = EcQ_PCsummary_bysite$PlottingOrder, FUN = "sd")
EcQ_PCsummary$N <- tapply(EcQ_PCsummary_bysite$N, INDEX = EcQ_PCsummary_bysite$PlottingOrder, FUN = "sum")
EcQ_PCsummary$se <- tapply(EcQ_PCsummary_bysite$mean, INDEX = EcQ_PCsummary_bysite$PlottingOrder, FUN = "se")
EcQ_PCsummary[is.na(EcQ_PCsummary)] <- 0

GdQ_PCsummary$mean <- tapply(GdQ_PCsummary_bysite$mean, INDEX = GdQ_PCsummary_bysite$PlottingOrder, FUN = "mean")
GdQ_PCsummary$sd <- tapply(GdQ_PCsummary_bysite$mean, INDEX = GdQ_PCsummary_bysite$PlottingOrder, FUN = "sd")
GdQ_PCsummary$N <- tapply(GdQ_PCsummary_bysite$N, INDEX = GdQ_PCsummary_bysite$PlottingOrder, FUN = "sum")
GdQ_PCsummary$se <- tapply(GdQ_PCsummary_bysite$mean, INDEX = GdQ_PCsummary_bysite$PlottingOrder, FUN = "se")
GdQ_PCsummary[is.na(GdQ_PCsummary)] <- 0


summerGdQ_PCsummary <- GdQ_PCsummary[GdQ_PCsummary$PlottingOrder %in% c(1,2,3,4,14,15,16,17),]
summerEcQ_PCsummary <- EcQ_PCsummary[EcQ_PCsummary$PlottingOrder %in% c(1,2,3,4,14,15,16,17),]
summerGdQ_PCsummary$PlottingOrder <- c(1,3,5,7,2,4,6,8)
summerEcQ_PCsummary$PlottingOrder <- c(1,3,5,7,2,4,6,8)
summerGdQ_PCsummary$pointcolour <- c("white","white","white","white","black","black","black","black")
summerEcQ_PCsummary$pointcolour <- c("white","white","white","white","black","black","black","black")


# # Plot host % cover at Gd and Ec sites, summer 2016 - 17: Fig S2 ##############################
# #
# #
tiff(filename = paste("FigS2_",TODAY,".tiff",sep=""), width = 6, height = 3, units = "in", res = 600)
par(mfrow = c(1,2), mar = c(1.2,1.2,0.5,0), oma = c(1.25,1.2,0.5,0.3), family = font_plot)
# From here
xlabs2 <- c("Late Jul","Early Aug","Early Sep","Early Oct")
xlablocs <- c(1.5,3.5,5.5,7.5)
ylabs1 <- c(0,5,10,15,20)

plot(summerGdQ_PCsummary$mean ~ summerGdQ_PCsummary$PlottingOrder, xlim=c(0.5,8.5),
     pch = 21, bg = summerGdQ_PCsummary$pointcolour, ylim = c(0.76,20),
     xaxt = "n", xlab = "",
     ylab ="", yaxt = "n") #
axis(1, at=1:8, labels=FALSE, tck = -0.015)
axis(2, at = ylabs1, labels = FALSE, tck = -0.025)

arrows(summerGdQ_PCsummary$PlottingOrder,(summerGdQ_PCsummary$mean - summerGdQ_PCsummary$sd), 
       summerGdQ_PCsummary$PlottingOrder,(summerGdQ_PCsummary$mean + summerGdQ_PCsummary$sd), 
       length = 0.025, angle = 90, code = 3)
points(summerGdQ_PCsummary$mean ~ summerGdQ_PCsummary$PlottingOrder, pch = 21, bg = summerGdQ_PCsummary$pointcolour)
text(x=-0.1, y=ylabs1, cex = axis_cex, labels= ylabs1, adj = 1, xpd = TRUE)
text(x=xlablocs, y=-1, cex = axis_cex, labels=c("Jul.","Aug.","Sep.","Oct."), xpd = TRUE)
abline(v = c(2.5,4.5,6.5), lty = vlty, col = vlcol)
legend("topleft",legend = c("2016","2017"), pch = 21, pt.bg = c("white","black"), cex = axis_cex, bg = "white",bty="n")
mtext(2,line = 0.6, at = 21.75,text = "(a)", las = 2, cex = 1.2)
box()

# Now for Ec

plot(summerEcQ_PCsummary$mean ~ summerEcQ_PCsummary$PlottingOrder, xlim=c(0.5,8.5),
     pch = 21, bg = c("white","black"),ylim = c(0.76,20),
     xaxt = "n", xlab = "",
     ylab ="", yaxt = "n") #
axis(1, at=1:8, labels=FALSE, tck = -0.015)
axis(2, at = c(0,5,10,15,20), labels = FALSE, tck = -0.025)

arrows(summerEcQ_PCsummary$PlottingOrder,(summerEcQ_PCsummary$mean - summerEcQ_PCsummary$sd),
       summerEcQ_PCsummary$PlottingOrder,(summerEcQ_PCsummary$mean + summerEcQ_PCsummary$sd),
       length = 0.025, angle = 90, code = 3)
points(summerEcQ_PCsummary$mean ~ summerEcQ_PCsummary$PlottingOrder, pch = 21, bg = summerEcQ_PCsummary$pointcolour)

text(x=xlablocs, y=-1, cex = axis_cex, labels=c("Jul.","Aug.","Sep.","Oct."), xpd = TRUE)
abline(v = c(2.5,4.5,6.5), lty = vlty, col = vlcol)
legend("topleft",legend = c("2016","2017"), pch = 21, pt.bg = c("white","black"), cex = axis_cex, bg = "white",bty="n")
mtext(2,line = 0.6, at = 21.75,text = "(b)", las = 2, cex = 1.2)
box()
title(ylab = "Mean host plant cover (%)",
      outer = TRUE, line = 0.3, cex.lab = 1)
title(xlab = "Visit period",
      outer = TRUE, line = 0.2, cex.lab = 1)

dev.off()
```
